# Microplate micromilling: A customizable platform to support the prototyping, development and testing of microphysiological culture models

**DOI:** 10.1101/2024.10.02.615399

**Authors:** Jacob I. Reynolds, Meredith Adams, Jose Jimenez, Brian P. Johnson

**Author notes:** denotes corresponding author. Electronic Supplementary Information (ESI) available.

## Abstract

The development of microphysiological cell culture models (MPMs) that align with the throughput demands of drug and chemical testing are needed to help reduce animal testing, aide in the discovery of new drugs, and identify harmful chemical exposures. To address this need, we have developed a process for rapid prototyping MPM devices using computer numerical control (CNC) micromilling of commercially available microplates. Microchannels are cut out of the existing microplate structure and ports are drilled into the bottom of the wells to interface the wells. To test versatility and benchmark to another rapid-prototyping approach, we manufactured common microfluidic features into microplates using four different CNC mills as well as a 3D printer. Cell viability was assessed for polystyrene (PS) well plates and two 3D printed resins (MED610 and VeroClear) with the PS showing >2.5-fold increase in cell growth after three days. Machines were tested on their ability to create common device features including a traditional microfluidic device as well as a custom design incorporating complex geometries. Features were measured by confocal microscopy. We found that features including 1000µm ports, 800µm microchannels, 200µm phase-guides, and 500µm post arrays were machined and the range of CVs for features were 1.02-4.42, 1.32-3.50, 2.34-16.58, 6.25-16.40 respectively, while the 3D printed features exhibited maximal CVs of 20.98, 11.68, 23.60, and 10.01 for the same features. Predictably, more expensive machines generally showed higher accuracy and lower variation, but many features could be created accurately and precisely by inexpensive (<$3000) machines facilitating the broader use of this technology to create a user customizable platform to support the prototyping, development, and testing of human relevant models with broad applications across the life sciences.

**Graphical abstract:** Multiple CNC mills are assessed on accuracy and precision of microfluidic features of interest for microphysiological model development creation.

## Supplemental File 1 for "Microplate micromilling: A customizable platform to support the prototyping, development and testing of microphysiological culture models"

```
%
O

( Postprocessor: MACH3 )
( Generated by SprutCAM )
( DATE: 4/12/2023 )
( TIME: 8:43:48 AM )

(Tool) (10) (Diametr)(0.031) (800um Cylindrical mill) (Operation) (Roughing waterline 3)
(Tool) (10) (Diametr)(0.031) (800um Cylindrical mill) (Operation) (Roughing waterline 1)

N10 G90 G64 G50 G54 G80 G17 G40 G49
N20 G20 (Inch)
(Roughing waterline 3)
N30 M998
N40 T10 G43 H10 M6
(800um Cylindrical mill)
N50 S5000 M3
N60 G0 G94 X1.592 Y0.9032 Z0.05
N70 Z0.0314
N80 G1 Z0. F10
N90 Z-0.0157
N100 X1.5884 Y0.9047
N110 X1.523 Y0.7513
N120 G2 X1.5112 Y0.7446 Z-0.0157 I-0.0128 J0.0088
N130 G1 X1.3149 Y0.7447
N140 G2 X1.3041 Y0.7531 Z-0.0157 I0.003 J0.0152
N150 G1 X1.2419 Y0.8985
N160 G3 X1.2406 Y0.9055 Z-0.0157 I-0.0262 J-0.0012
N170 X1.2346 Y0.9001 Z-0.0157 I-0.0032 J-0.0025
N180 G1 X1.3081 Y0.7445
N190 X1.5216
N200 X1.5959 Y0.9029
N210 G3 X1.5884 Y0.9047 Z-0.0157 I-0.0039 J0.0004
N220 G1 Y0.9047
N230 X1.5882 Y0.9043
N240 Y0.9036
N250 X1.5884 Y0.9032
N260 G0 Z0.05
N270 X1.2373 Y0.9032
N280 Z0.0157
N290 G1 Z-0.0157
N300 Z-0.0314
N310 Y0.8992
N320 G3 X1.2376 Y0.9072 Z-0.0314 I0.0002 J0.004
N330 X1.2373 Y0.8992 Z-0.0314 I-0.0001 J-0.004
N340 X1.239 Y0.9001 Z-0.0314 I0. J0.002
N350 G1 X1.2373 Y0.9032 F30
N360 Z-0.0471 F10
N370 Y0.8992
N380 G3 X1.2376 Y0.9072 Z-0.0471 I0.0002 J0.004
N390 X1.2373 Y0.8992 Z-0.0471 I-0.0001 J-0.004
N400 X1.239 Y0.9001 Z-0.0471 I0. J0.002
N410 G1 X1.2373 Y0.9032 F30
N420 Z-0.0512 F10
N430 Y0.8992
N440 G3 X1.2376 Y0.9072 Z-0.0512 I0.0002 J0.004
N450 X1.2373 Y0.8992 Z-0.0512 I-0.0001 J-0.004
N460 X1.239 Y0.9001 Z-0.0512 I0. J0.002
N470 G0 Z0.05
N480 X1.592 Y0.9032
N490 Z0.0157
N500 G1 Z-0.0157
N510 Z-0.0314
N520 X1.5903 Y0.8996
N530 G3 X1.594 Y0.9067 Z-0.0314 I0.0019 J0.0036
N540 X1.5903 Y0.8996 Z-0.0314 I-0.0018 J-0.0036
N550 X1.5922 Y0.8997 Z-0.0314 I0.0009 J0.0018
N560 G1 X1.5925 Y0.8999 Z-0.0308
N570 X1.5927 Y0.9002 Z-0.0302
N580 X1.5938 Y0.9017 Z-0.0268
N590 G3 X1.5921 Y0.9066 Z-0.0158 I-0.0025 J0.0019
N600 X1.5884 Y0.9048 Z-0.0158 I-0.0007 J-0.003
N610 G1 X1.523 Y0.7513
N620 G2 X1.5112 Y0.7446 Z-0.0158 I-0.0128 J0.0088
N630 G1 X1.3149 Y0.7447
N640 G2 X1.3041 Y0.7531 Z-0.0158 I0.003 J0.0152
N650 G1 X1.2419 Y0.8985
N660 G2 X1.2412 Y0.9042 Z-0.0158 I0.0373 J0.0077
N670 G1 X1.2405 Y0.9046
N680 G2 X1.24 Y0.9046 Z-0.0118 I-0.0001 J0.0006
N690 G1 X1.2382 Y0.9056
N700 G3 X1.2342 Y0.9046 Z-0.0158 I-0.0015 J-0.0028
N710 X1.2339 Y0.9015 Z-0.0158 I0.0025 J-0.0018
N720 G1 X1.3081 Y0.7445
N730 X1.5216
N740 X1.5959 Y0.9025
N750 X1.5954 Y0.9034
N760 G3 X1.5949 Y0.9035 Z-0.0118 I-0.0004 J-0.0008
N770 G1 X1.593 Y0.9033
N780 X1.592 Y0.9032
N790 Z-0.0314
N800 Z-0.0471
N810 X1.5903 Y0.8996
N820 G3 X1.594 Y0.9067 Z-0.0471 I0.0019 J0.0036
N830 X1.5903 Y0.8996 Z-0.0471 I-0.0018 J-0.0036
N840 X1.5922 Y0.8997 Z-0.0471 I0.0009 J0.0018
N850 G1 X1.592 Y0.9032 F30
N860 Z-0.0512 F10
N870 X1.5903 Y0.8996
N880 G3 X1.594 Y0.9067 Z-0.0512 I0.0019 J0.0036
N890 X1.5903 Y0.8996 Z-0.0512 I-0.0018 J-0.0036
N900 X1.5922 Y0.8997 Z-0.0512 I0.0009 J0.0018
N910 G0 Z0.05
N920 X1.592 Y0.563
N930 Z0.0314
N940 G1 Z0.
N950 Z-0.0157
N960 X1.5954 Y0.5648
N970 X1.5236 Y0.7052
N980 X1.3088
N990 X1.2334 Y0.5635
N1000 G3 X1.2408 Y0.5613 Z-0.0157 I0.0038 J-0.0006
N1010 G1 X1.3056 Y0.6988
N1020 G2 X1.3171 Y0.7051 Z-0.0157 I0.0125 J-0.0091
N1030 G1 X1.5105 Y0.705
N1040 G2 X1.521 Y0.6975 Z-0.0157 I-0.0027 J-0.0149
N1050 G1 X1.5871 Y0.5685
N1060 G3 X1.5887 Y0.5606 Z-0.0157 I0.0374 J0.0033
N1070 X1.5954 Y0.5647 Z-0.0157 I0.0033 J0.0022
N1080 G1 X1.5954 Y0.5648
N1090 X1.5952 Y0.5651
N1100 X1.5946 Y0.5656
N1110 X1.5943 Y0.5657
N1120 X1.592 Y0.563 F30
N1130 Z-0.0314 F10
N1140 X1.5935 Y0.5667
N1150 G3 X1.5902 Y0.5594 Z-0.0314 I-0.0016 J-0.0036
N1160 X1.5935 Y0.5667 Z-0.0314 I0.0017 J0.0037
N1170 X1.5915 Y0.5665 Z-0.0314 I-0.0008 J-0.0018
N1180 G1 X1.592 Y0.563 F30
N1190 Z-0.0471 F10
N1200 X1.5935 Y0.5667
N1210 G3 X1.5902 Y0.5594 Z-0.0471 I-0.0016 J-0.0036
N1220 X1.5935 Y0.5667 Z-0.0471 I0.0017 J0.0037
N1230 X1.5915 Y0.5665 Z-0.0471 I-0.0008 J-0.0018
N1240 G1 X1.592 Y0.563 F30
N1250 Z-0.0512 F10
N1260 X1.5935 Y0.5667
N1270 G3 X1.5902 Y0.5594 Z-0.0512 I-0.0016 J-0.0036
N1280 X1.5935 Y0.5667 Z-0.0512 I0.0017 J0.0037
N1290 X1.5915 Y0.5665 Z-0.0512 I-0.0008 J-0.0018
N1300 G0 Z0.05
N1310 X1.2373 Y0.563
N1320 Z0.0157
N1330 G1 Z-0.0157
N1340 Z-0.0314
N1350 X1.2392 Y0.5665
N1360 G3 X1.2351 Y0.5596 Z-0.0314 I-0.002 J-0.0035
N1370 X1.2392 Y0.5665 Z-0.0314 I0.002 J0.0035
N1380 X1.2373 Y0.5665 Z-0.0314 I-0.0009 J-0.0017
N1390 G0 Z0.05
N1400 X1.595 Y0.5613
N1410 Z0.0157
N1420 G1 Z-0.0158
N1430 G3 X1.5954 Y0.5648 Z-0.0158 I-0.0024 J0.002
N1440 G1 X1.5236 Y0.7052
N1450 X1.3088
N1460 X1.2334 Y0.5639
N1470 X1.2338 Y0.563
N1480 G2 X1.2341 Y0.5627 Z-0.0118 I-0.0005 J-0.0008
N1490 G1 X1.2353 Y0.5609
N1500 G3 X1.2377 Y0.5595 Z-0.0158 I0.0026 J0.0018
N1510 X1.2408 Y0.5613 Z-0.0158 I0.0002 J0.0031
N1520 G1 X1.3056 Y0.6988
N1530 G2 X1.3171 Y0.7051 Z-0.0158 I0.0125 J-0.0091
N1540 G1 X1.5105 Y0.705
N1550 G2 X1.521 Y0.6975 Z-0.0158 I-0.0027 J-0.0149
N1560 G1 X1.5871 Y0.5685
N1570 G2 X1.5881 Y0.562 Z-0.0158 I-0.0273 J-0.0074
N1580 G1 X1.5888 Y0.5616
N1590 G0 Z0.05
N1600 X1.2373 Y0.563
N1610 Z0.
N1620 G1 Z-0.0314
N1630 Z-0.0471
N1640 X1.2392 Y0.5665
N1650 G3 X1.2351 Y0.5596 Z-0.0471 I-0.002 J-0.0035
N1660 X1.2392 Y0.5665 Z-0.0471 I0.002 J0.0035
N1670 X1.2373 Y0.5665 Z-0.0471 I-0.0009 J-0.0017
N1680 G1 X1.2373 Y0.563 F30
N1690 Z-0.0512 F10
N1700 X1.2392 Y0.5665
N1710 G3 X1.2351 Y0.5596 Z-0.0512 I-0.002 J-0.0035
N1720 X1.2392 Y0.5665 Z-0.0512 I0.002 J0.0035
N1730 X1.2373 Y0.5665 Z-0.0512 I-0.0009 J-0.0017
N1740 G0 Z0.05
N1750 X1.592 Y-0.5142
N1760 Z0.0314
N1770 G1 Z0.
N1780 Z-0.0157
N1790 X1.5884 Y-0.5126
N1800 X1.523 Y-0.666
N1810 G2 X1.5112 Y-0.6728 Z-0.0157 I-0.0128 J0.0088
N1820 G1 X1.3149 Y-0.6726
N1830 G2 X1.3041 Y-0.6643 Z-0.0157 I0.003 J0.0152
N1840 G1 X1.2419 Y-0.5189
N1850 G3 X1.2406 Y-0.5118 Z-0.0157 I-0.0262 J-0.0012
N1860 X1.2346 Y-0.5173 Z-0.0157 I-0.0032 J-0.0025
N1870 G1 X1.3081 Y-0.6729
N1880 X1.5216
N1890 X1.5959 Y-0.5145
N1900 G3 X1.5884 Y-0.5126 Z-0.0157 I-0.0039 J0.0004
N1910 G1 Y-0.5126
N1920 X1.5882 Y-0.513
N1930 Y-0.5137
N1940 X1.5884 Y-0.5141
N1950 G0 Z0.05
N1960 X1.2373 Y-0.5142
N1970 Z0.0157
N1980 G1 Z-0.0157
N1990 Z-0.0314
N2000 Y-0.5181
N2010 G3 X1.2376 Y-0.5101 Z-0.0314 I0.0002 J0.004
N2020 X1.2373 Y-0.5181 Z-0.0314 I-0.0001 J-0.004
N2030 X1.239 Y-0.5172 Z-0.0314 I0. J0.002
N2040 G1 X1.2373 Y-0.5142 F30
N2050 Z-0.0471 F10
N2060 Y-0.5181
N2070 G3 X1.2376 Y-0.5101 Z-0.0471 I0.0002 J0.004
N2080 X1.2373 Y-0.5181 Z-0.0471 I-0.0001 J-0.004
N2090 X1.239 Y-0.5172 Z-0.0471 I0. J0.002
N2100 G1 X1.2373 Y-0.5142 F30
N2110 Z-0.0512 F10
N2120 Y-0.5181
N2130 G3 X1.2376 Y-0.5101 Z-0.0512 I0.0002 J0.004
N2140 X1.2373 Y-0.5181 Z-0.0512 I-0.0001 J-0.004
N2150 X1.239 Y-0.5172 Z-0.0512 I0. J0.002
N2160 G0 Z0.05
N2170 X1.592 Y-0.5142
N2180 Z0.0157
N2190 G1 Z-0.0157
N2200 Z-0.0314
N2210 X1.5903 Y-0.5177
N2220 G3 X1.594 Y-0.5106 Z-0.0314 I0.0019 J0.0036
N2230 X1.5903 Y-0.5177 Z-0.0314 I-0.0018 J-0.0036
N2240 X1.5922 Y-0.5176 Z-0.0314 I0.0009 J0.0018
N2250 G1 X1.5925 Y-0.5174 Z-0.0308
N2260 X1.5927 Y-0.5171 Z-0.0302
N2270 X1.5938 Y-0.5156 Z-0.0268
N2280 G3 X1.5921 Y-0.5107 Z-0.0158 I-0.0025 J0.0019
N2290 X1.5884 Y-0.5125 Z-0.0158 I-0.0008 J-0.003
N2300 G1 X1.523 Y-0.666
N2310 G2 X1.5112 Y-0.6728 Z-0.0158 I-0.0128 J0.0088
N2320 G1 X1.3149 Y-0.6726
N2330 G2 X1.3041 Y-0.6643 Z-0.0158 I0.003 J0.0152
N2340 G1 X1.2419 Y-0.5189
N2350 G2 X1.2412 Y-0.5131 Z-0.0158 I0.0373 J0.0077
N2360 G1 X1.2405 Y-0.5127
N2370 G2 X1.24 Y-0.5127 Z-0.0118 I-0.0001 J0.0006
N2380 G1 X1.2382 Y-0.5118
N2390 G3 X1.2342 Y-0.5127 Z-0.0158 I-0.0015 J-0.0028
N2400 X1.2339 Y-0.5159 Z-0.0158 I0.0026 J-0.0018
N2410 G1 X1.3081 Y-0.6729
N2420 X1.5216
N2430 X1.5959 Y-0.5148
N2440 X1.5954 Y-0.514
N2450 G3 X1.5949 Y-0.5139 Z-0.0118 I-0.0004 J-0.0008
N2460 G1 X1.593 Y-0.5141
N2470 X1.592 Y-0.5142
N2480 Z-0.0314
N2490 Z-0.0471
N2500 X1.5903 Y-0.5177
N2510 G3 X1.594 Y-0.5106 Z-0.0471 I0.0019 J0.0036
N2520 X1.5903 Y-0.5177 Z-0.0471 I-0.0018 J-0.0036
N2530 X1.5922 Y-0.5176 Z-0.0471 I0.0009 J0.0018
N2540 G1 X1.592 Y-0.5142 F30
N2550 Z-0.0512 F10
N2560 X1.5903 Y-0.5177
N2570 G3 X1.594 Y-0.5106 Z-0.0512 I0.0019 J0.0036
N2580 X1.5903 Y-0.5177 Z-0.0512 I-0.0018 J-0.0036
N2590 X1.5922 Y-0.5176 Z-0.0512 I0.0009 J0.0018
N2600 G0 Z0.05
N2610 X1.592 Y-0.8543
N2620 Z0.0314
N2630 G1 Z0.
N2640 Z-0.0157
N2650 X1.5954 Y-0.8526
N2660 X1.5236 Y-0.7121
N2670 X1.3088
N2680 X1.2334 Y-0.8538
N2690 G3 X1.2408 Y-0.8561 Z-0.0157 I0.0038 J-0.0006
N2700 G1 X1.3056 Y-0.7186
N2710 G2 X1.3171 Y-0.7122 Z-0.0157 I0.0125 J-0.0091
N2720 G1 X1.5105 Y-0.7124
N2730 G2 X1.521 Y-0.7198 Z-0.0157 I-0.0027 J-0.0149
N2740 G1 X1.5871 Y-0.8488
N2750 G3 X1.5887 Y-0.8567 Z-0.0157 I0.0374 J0.0033
N2760 X1.5954 Y-0.8527 Z-0.0157 I0.0033 J0.0022
N2770 G1 X1.5954 Y-0.8526
N2780 X1.5952 Y-0.8522
N2790 X1.5946 Y-0.8517
N2800 X1.5943 Y-0.8516
N2810 X1.592 Y-0.8543 F30
N2820 Z-0.0314 F10
N2830 X1.5935 Y-0.8506
N2840 G3 X1.5902 Y-0.8579 Z-0.0314 I-0.0016 J-0.0036
N2850 X1.5935 Y-0.8506 Z-0.0314 I0.0017 J0.0037
N2860 X1.5915 Y-0.8509 Z-0.0314 I-0.0008 J-0.0018
N2870 G1 X1.592 Y-0.8543 F30
N2880 Z-0.0471 F10
N2890 X1.5935 Y-0.8506
N2900 G3 X1.5902 Y-0.8579 Z-0.0471 I-0.0016 J-0.0036
N2910 X1.5935 Y-0.8506 Z-0.0471 I0.0017 J0.0037
N2920 X1.5915 Y-0.8509 Z-0.0471 I-0.0008 J-0.0018
N2930 G1 X1.592 Y-0.8543 F30
N2940 Z-0.0512 F10
N2950 X1.5935 Y-0.8506
N2960 G3 X1.5902 Y-0.8579 Z-0.0512 I-0.0016 J-0.0036
N2970 X1.5935 Y-0.8506 Z-0.0512 I0.0017 J0.0037
N2980 X1.5915 Y-0.8509 Z-0.0512 I-0.0008 J-0.0018
N2990 G0 Z0.05
N3000 X1.2373 Y-0.8543
N3010 Z0.0157
N3020 G1 Z-0.0157
N3030 Z-0.0314
N3040 X1.2392 Y-0.8508
N3050 G3 X1.2351 Y-0.8578 Z-0.0314 I-0.002 J-0.0035
N3060 X1.2392 Y-0.8508 Z-0.0314 I0.002 J0.0035
N3070 X1.2373 Y-0.8509 Z-0.0314 I-0.0009 J-0.0017
N3080 G0 Z0.05
N3090 X1.595 Y-0.856
N3100 Z0.0157
N3110 G1 Z-0.0158
N3120 G3 X1.5954 Y-0.8526 Z-0.0158 I-0.0024 J0.002
N3130 G1 X1.5236 Y-0.7121
N3140 X1.3088
N3150 X1.2334 Y-0.8534
N3160 X1.2338 Y-0.8543
N3170 G2 X1.2341 Y-0.8546 Z-0.0118 I-0.0005 J-0.0008
N3180 G1 X1.2353 Y-0.8564
N3190 G3 X1.2377 Y-0.8578 Z-0.0158 I0.0026 J0.0018
N3200 X1.2408 Y-0.856 Z-0.0158 I0.0002 J0.0031
N3210 G1 X1.3056 Y-0.7186
N3220 G2 X1.3171 Y-0.7122 Z-0.0158 I0.0125 J-0.0091
N3230 G1 X1.5105 Y-0.7124
N3240 G2 X1.521 Y-0.7198 Z-0.0158 I-0.0027 J-0.0149
N3250 G1 X1.5871 Y-0.8488
N3260 G2 X1.5881 Y-0.8554 Z-0.0158 I-0.0273 J-0.0074
N3270 G1 X1.5888 Y-0.8557
N3280 G0 Z0.05
N3290 X1.2373 Y-0.8543
N3300 Z0.
N3310 G1 Z-0.0314
N3320 Z-0.0471
N3330 X1.2392 Y-0.8508
N3340 G3 X1.2351 Y-0.8578 Z-0.0471 I-0.002 J-0.0035
N3350 X1.2392 Y-0.8508 Z-0.0471 I0.002 J0.0035
N3360 X1.2373 Y-0.8509 Z-0.0471 I-0.0009 J-0.0017
N3370 G1 X1.2373 Y-0.8543 F30
N3380 Z-0.0512 F10
N3390 X1.2392 Y-0.8508
N3400 G3 X1.2351 Y-0.8578 Z-0.0512 I-0.002 J-0.0035
N3410 X1.2392 Y-0.8508 Z-0.0512 I0.002 J0.0035
N3420 X1.2373 Y-0.8509 Z-0.0512 I-0.0009 J-0.0017
N3430 G0 Z0.05
N3440 X-1.5973 Y-0.8543
N3450 Z0.0314
N3460 G1 Z0.
N3470 Z-0.0157
N3480 X-1.5938 Y-0.8559
N3490 X-1.5291 Y-0.7186
N3500 G2 X-1.5175 Y-0.7122 Z-0.0157 I0.0125 J-0.0091
N3510 G1 X-1.3241 Y-0.7124
N3520 G2 X-1.3136 Y-0.7198 Z-0.0157 I-0.0027 J-0.0149
N3530 G1 X-1.2476 Y-0.8488
N3540 G3 X-1.246 Y-0.8567 Z-0.0157 I0.0374 J0.0033
N3550 X-1.2401 Y-0.8509 Z-0.0157 I0.0032 J0.0026
N3560 G1 X-1.3111 Y-0.7121
N3570 X-1.5259
N3580 X-1.6013 Y-0.8538
N3590 G3 X-1.5939 Y-0.8561 Z-0.0157 I0.0038 J-0.0006
N3600 G1 X-1.5938 Y-0.8559
N3610 X-1.5937 Y-0.8556
N3620 Y-0.8549
N3630 X-1.5938 Y-0.8545
N3640 G0 Z0.05
N3650 X-1.2427 Y-0.8543
N3660 Z0.0157
N3670 G1 Z-0.0157
N3680 Z-0.0314
N3690 Y-0.8503
N3700 G3 X-1.243 Y-0.8584 Z-0.0314 I-0.0001 J-0.004
N3710 X-1.2427 Y-0.8503 Z-0.0314 I0.0002 J0.004
N3720 X-1.2444 Y-0.8513 Z-0.0314 I0. J-0.002
N3730 G1 X-1.2427 Y-0.8543 F30
N3740 Z-0.0471 F10
N3750 Y-0.8503
N3760 G3 X-1.243 Y-0.8584 Z-0.0471 I-0.0001 J-0.004
N3770 X-1.2427 Y-0.8503 Z-0.0471 I0.0002 J0.004
N3780 X-1.2444 Y-0.8513 Z-0.0471 I0. J-0.002
N3790 G1 X-1.2427 Y-0.8543 F30
N3800 Z-0.0512 F10
N3810 Y-0.8503
N3820 G3 X-1.243 Y-0.8584 Z-0.0512 I-0.0001 J-0.004
N3830 X-1.2427 Y-0.8503 Z-0.0512 I0.0002 J0.004
N3840 X-1.2444 Y-0.8513 Z-0.0512 I0. J-0.002
N3850 G0 Z0.05
N3860 X-1.5973 Y-0.8543
N3870 Z0.0157
N3880 G1 Z-0.0157
N3890 Z-0.0314
N3900 X-1.5954 Y-0.8508
N3910 G3 X-1.5995 Y-0.8578 Z-0.0314 I-0.002 J-0.0035
N3920 X-1.5954 Y-0.8508 Z-0.0314 I0.002 J0.0035
N3930 X-1.5974 Y-0.8509 Z-0.0314 I-0.0009 J-0.0017
N3940 G1 X-1.5977 Y-0.851 Z-0.0309
N3950 X-1.5979 Y-0.8513 Z-0.0304
N3960 X-1.5991 Y-0.8526 Z-0.0274
N3970 G3 X-1.5969 Y-0.8578 Z-0.0158 I0.0024 J-0.0021
N3980 X-1.5939 Y-0.856 Z-0.0158 I0.0002 J0.0031
N3990 G1 X-1.5291 Y-0.7186
N4000 G2 X-1.5175 Y-0.7122 Z-0.0158 I0.0125 J-0.0091
N4010 G1 X-1.3241 Y-0.7124
N4020 G2 X-1.3136 Y-0.7198 Z-0.0158 I-0.0027 J-0.0149
N4030 G1 X-1.2476 Y-0.8488
N4040 G2 X-1.2466 Y-0.8554 Z-0.0158 I-0.0272 J-0.0074
N4050 G1 X-1.2459 Y-0.8557
N4060 G2 X-1.2454 Y-0.8557 Z-0.0118 I0.0002 J-0.0005
N4070 G1 X-1.2436 Y-0.8567
N4080 G3 X-1.2397 Y-0.856 Z-0.0158 I0.0016 J0.0027
N4090 X-1.2393 Y-0.8526 Z-0.0158 I-0.0024 J0.002
N4100 G1 X-1.3111 Y-0.7121
N4110 X-1.5259
N4120 X-1.6012 Y-0.8534
N4130 X-1.6008 Y-0.8543
N4140 G3 X-1.6002 Y-0.8545 Z-0.0118 I0.0005 J0.0008
N4150 G1 X-1.5984 Y-0.8544
N4160 X-1.5973 Y-0.8543
N4170 Z-0.0314
N4180 Z-0.0471
N4190 X-1.5954 Y-0.8508
N4200 G3 X-1.5995 Y-0.8578 Z-0.0471 I-0.002 J-0.0035
N4210 X-1.5954 Y-0.8508 Z-0.0471 I0.002 J0.0035
N4220 X-1.5974 Y-0.8509 Z-0.0471 I-0.0009 J-0.0017
N4230 G1 X-1.5973 Y-0.8543 F30
N4240 Z-0.0512 F10
N4250 X-1.5954 Y-0.8508
N4260 G3 X-1.5995 Y-0.8578 Z-0.0512 I-0.002 J-0.0035
N4270 X-1.5954 Y-0.8508 Z-0.0512 I0.002 J0.0035
N4280 X-1.5974 Y-0.8509 Z-0.0512 I-0.0009 J-0.0017
N4290 G0 Z0.05
N4300 X-1.5973 Y-0.5142
N4310 Z0.0314
N4320 G1 Z0.
N4330 Z-0.0157
N4340 X-1.6008 Y-0.5158
N4350 X-1.5266 Y-0.6729
N4360 X-1.313
N4370 X-1.2387 Y-0.5145
N4380 G3 X-1.2462 Y-0.5126 Z-0.0157 I-0.0039 J0.0004
N4390 G1 X-1.3117 Y-0.666
N4400 G2 X-1.3235 Y-0.6728 Z-0.0157 I-0.0128 J0.0088
N4410 G1 X-1.5198 Y-0.6726
N4420 G2 X-1.5306 Y-0.6643 Z-0.0157 I0.003 J0.0152
N4430 G1 X-1.5927 Y-0.5189
N4440 G3 X-1.594 Y-0.5118 Z-0.0157 I-0.0262 J-0.0012
N4450 X-1.6008 Y-0.5157 Z-0.0157 I-0.0033 J-0.0021
N4460 G1 X-1.6008 Y-0.5158
N4470 X-1.6006 Y-0.5161
N4480 X-1.6001 Y-0.5166
N4490 X-1.5997 Y-0.5168
N4500 X-1.5973 Y-0.5142 F30
N4510 Z-0.0314 F10
N4520 Y-0.5181
N4530 G3 X-1.5971 Y-0.5101 Z-0.0314 I0.0001 J0.004
N4540 X-1.5973 Y-0.5181 Z-0.0314 I-0.0001 J-0.004
N4550 X-1.5956 Y-0.5172 Z-0.0314 I0. J0.002
N4560 G1 X-1.5973 Y-0.5142 F30
N4570 Z-0.0471 F10
N4580 Y-0.5181
N4590 G3 X-1.5971 Y-0.5101 Z-0.0471 I0.0001 J0.004
N4600 X-1.5973 Y-0.5181 Z-0.0471 I-0.0001 J-0.004
N4610 X-1.5956 Y-0.5172 Z-0.0471 I0. J0.002
N4620 G1 X-1.5973 Y-0.5142 F30
N4630 Z-0.0512 F10
N4640 Y-0.5181
N4650 G3 X-1.5971 Y-0.5101 Z-0.0512 I0.0001 J0.004
N4660 X-1.5973 Y-0.5181 Z-0.0512 I-0.0001 J-0.004
N4670 X-1.5956 Y-0.5172 Z-0.0512 I0. J0.002
N4680 G0 Z0.05
N4690 X-1.2427 Y-0.5142
N4700 Z0.0157
N4710 G1 Z-0.0157
N4720 Z-0.0314
N4730 X-1.2444 Y-0.5177
N4740 G3 X-1.2407 Y-0.5106 Z-0.0314 I0.0019 J0.0036
N4750 X-1.2444 Y-0.5177 Z-0.0314 I-0.0018 J-0.0036
N4760 X-1.2425 Y-0.5176 Z-0.0314 I0.0009 J0.0018
N4770 G0 Z0.05
N4780 X-1.6005 Y-0.5127
N4790 Z0.0157
N4800 G1 Z-0.0158
N4810 G3 X-1.6007 Y-0.5159 Z-0.0158 I0.0026 J-0.0018
N4820 G1 X-1.5266 Y-0.6729
N4830 X-1.313
N4840 X-1.2387 Y-0.5148
N4850 X-1.2392 Y-0.514
N4860 G2 X-1.2395 Y-0.5137 Z-0.0118 I0.0005 J0.0008
N4870 G1 X-1.2408 Y-0.5119
N4880 G3 X-1.2426 Y-0.5107 Z-0.0158 I-0.0026 J-0.0018
N4890 X-1.2462 Y-0.5125 Z-0.0158 I-0.0007 J-0.003
N4900 G1 X-1.3117 Y-0.666
N4910 G2 X-1.3235 Y-0.6728 Z-0.0158 I-0.0128 J0.0088
N4920 G1 X-1.5198 Y-0.6726
N4930 G2 X-1.5306 Y-0.6643 Z-0.0158 I0.003 J0.0152
N4940 G1 X-1.5927 Y-0.5189
N4950 G2 X-1.5935 Y-0.5131 Z-0.0158 I0.0367 J0.0077
N4960 G1 X-1.5942 Y-0.5127
N4970 G0 Z0.05
N4980 X-1.2427 Y-0.5142
N4990 Z0.
N5000 G1 Z-0.0314
N5010 Z-0.0471
N5020 X-1.2444 Y-0.5177
N5030 G3 X-1.2407 Y-0.5106 Z-0.0471 I0.0019 J0.0036
N5040 X-1.2444 Y-0.5177 Z-0.0471 I-0.0018 J-0.0036
N5050 X-1.2425 Y-0.5176 Z-0.0471 I0.0009 J0.0018
N5060 G1 X-1.2427 Y-0.5142 F30
N5070 Z-0.0512 F10
N5080 X-1.2444 Y-0.5177
N5090 G3 X-1.2407 Y-0.5106 Z-0.0512 I0.0019 J0.0036
N5100 X-1.2444 Y-0.5177 Z-0.0512 I-0.0018 J-0.0036
N5110 X-1.2425 Y-0.5176 Z-0.0512 I0.0009 J0.0018
N5120 G0 Z0.05
N5130 X-1.5973 Y0.563
N5140 Z0.0314
N5150 G1 Z0.
N5160 Z-0.0157
N5170 X-1.5938 Y0.5614
N5180 X-1.5291 Y0.6988
N5190 G2 X-1.5175 Y0.7051 Z-0.0157 I0.0125 J-0.0091
N5200 G1 X-1.3241 Y0.705
N5210 G2 X-1.3136 Y0.6975 Z-0.0157 I-0.0027 J-0.0149
N5220 G1 X-1.2476 Y0.5685
N5230 G3 X-1.246 Y0.5606 Z-0.0157 I0.0373 J0.0033
N5240 X-1.2401 Y0.5665 Z-0.0157 I0.0032 J0.0026
N5250 G1 X-1.3111 Y0.7052
N5260 X-1.5259
N5270 X-1.6013 Y0.5635
N5280 G3 X-1.5939 Y0.5613 Z-0.0157 I0.0038 J-0.0006
N5290 G1 X-1.5938 Y0.5614
N5300 X-1.5937 Y0.5617
N5310 Y0.5625
N5320 X-1.5938 Y0.5628
N5330 G0 Z0.05
N5340 X-1.2427 Y0.563
N5350 Z0.0157
N5360 G1 Z-0.0157
N5370 Z-0.0314
N5380 X-1.2412 Y0.5667
N5390 G3 X-1.2445 Y0.5594 Z-0.0314 I-0.0016 J-0.0036
N5400 X-1.2412 Y0.5667 Z-0.0314 I0.0017 J0.0037
N5410 X-1.2431 Y0.5665 Z-0.0314 I-0.0008 J-0.0018
N5420 G1 X-1.2427 Y0.563 F30
N5430 Z-0.0471 F10
N5440 X-1.2412 Y0.5667
N5450 G3 X-1.2445 Y0.5594 Z-0.0471 I-0.0016 J-0.0036
N5460 X-1.2412 Y0.5667 Z-0.0471 I0.0017 J0.0037
N5470 X-1.2431 Y0.5665 Z-0.0471 I-0.0008 J-0.0018
N5480 G1 X-1.2427 Y0.563 F30
N5490 Z-0.0512 F10
N5500 X-1.2412 Y0.5667
N5510 G3 X-1.2445 Y0.5594 Z-0.0512 I-0.0016 J-0.0036
N5520 X-1.2412 Y0.5667 Z-0.0512 I0.0017 J0.0037
N5530 X-1.2431 Y0.5665 Z-0.0512 I-0.0008 J-0.0018
N5540 G0 Z0.05
N5550 X-1.5973 Y0.563
N5560 Z0.0157
N5570 G1 Z-0.0157
N5580 Z-0.0314
N5590 X-1.5954 Y0.5665
N5600 G3 X-1.5995 Y0.5596 Z-0.0314 I-0.002 J-0.0035
N5610 X-1.5954 Y0.5665 Z-0.0314 I0.002 J0.0035
N5620 X-1.5974 Y0.5665 Z-0.0314 I-0.0009 J-0.0017
N5630 G1 X-1.5977 Y0.5663 Z-0.0309
N5640 X-1.5979 Y0.5661 Z-0.0304
N5650 X-1.5991 Y0.5647 Z-0.0274
N5660 G3 X-1.5969 Y0.5595 Z-0.0158 I0.0024 J-0.0021
N5670 X-1.5939 Y0.5613 Z-0.0158 I0.0002 J0.0031
N5680 G1 X-1.5291 Y0.6988
N5690 G2 X-1.5175 Y0.7051 Z-0.0158 I0.0125 J-0.0091
N5700 G1 X-1.3241 Y0.705
N5710 G2 X-1.3136 Y0.6975 Z-0.0158 I-0.0027 J-0.0149
N5720 G1 X-1.2476 Y0.5685
N5730 G2 X-1.2466 Y0.562 Z-0.0158 I-0.0272 J-0.0074
N5740 G1 X-1.2459 Y0.5616
N5750 G2 X-1.2454 Y0.5616 Z-0.0118 I0.0002 J-0.0005
N5760 G1 X-1.2436 Y0.5606
N5770 G3 X-1.2397 Y0.5613 Z-0.0158 I0.0016 J0.0027
N5780 X-1.2393 Y0.5648 Z-0.0158 I-0.0024 J0.002
N5790 G1 X-1.3111 Y0.7052
N5800 X-1.5259
N5810 X-1.6012 Y0.5639
N5820 X-1.6008 Y0.563
N5830 G3 X-1.6002 Y0.5628 Z-0.0118 I0.0005 J0.0008
N5840 G1 X-1.5984 Y0.563
N5850 X-1.5973 Y0.563
N5860 Z-0.0314
N5870 Z-0.0471
N5880 X-1.5954 Y0.5665
N5890 G3 X-1.5995 Y0.5596 Z-0.0471 I-0.002 J-0.0035
N5900 X-1.5954 Y0.5665 Z-0.0471 I0.002 J0.0035
N5910 X-1.5974 Y0.5665 Z-0.0471 I-0.0009 J-0.0017
N5920 G1 X-1.5973 Y0.563 F30
N5930 Z-0.0512 F10
N5940 X-1.5954 Y0.5665
N5950 G3 X-1.5995 Y0.5596 Z-0.0512 I-0.002 J-0.0035
N5960 X-1.5954 Y0.5665 Z-0.0512 I0.002 J0.0035
N5970 X-1.5974 Y0.5665 Z-0.0512 I-0.0009 J-0.0017
N5980 G0 Z0.05
N5990 X-1.2427 Y0.9032
N6000 Z0.0314
N6010 G1 Z0.
N6020 Z-0.0157
N6030 X-1.2463 Y0.9047
N6040 X-1.3117 Y0.7513
N6050 G2 X-1.3235 Y0.7446 Z-0.0157 I-0.0128 J0.0088
N6060 G1 X-1.5198 Y0.7447
N6070 G2 X-1.5306 Y0.7531 Z-0.0157 I0.003 J0.0152
N6080 G1 X-1.5927 Y0.8985
N6090 G3 X-1.594 Y0.9055 Z-0.0157 I-0.0262 J-0.0012
N6100 X-1.6001 Y0.9001 Z-0.0157 I-0.0032 J-0.0025
N6110 G1 X-1.5266 Y0.7445
N6120 X-1.313
N6130 X-1.2387 Y0.9029
N6140 G3 X-1.2462 Y0.9047 Z-0.0157 I-0.0039 J0.0004
N6150 G1 Y0.9047
N6160 X-1.2464 Y0.9043
N6170 Y0.9036
N6180 X-1.2463 Y0.9032
N6190 G0 Z0.05
N6200 X-1.5973 Y0.9032
N6210 Z0.0157
N6220 G1 Z-0.0157
N6230 Z-0.0314
N6240 Y0.8992
N6250 G3 X-1.5971 Y0.9072 Z-0.0314 I0.0001 J0.004
N6260 X-1.5973 Y0.8992 Z-0.0314 I-0.0001 J-0.004
N6270 X-1.5956 Y0.9001 Z-0.0314 I0. J0.002
N6280 G1 X-1.5973 Y0.9032 F30
N6290 Z-0.0471 F10
N6300 Y0.8992
N6310 G3 X-1.5971 Y0.9072 Z-0.0471 I0.0001 J0.004
N6320 X-1.5973 Y0.8992 Z-0.0471 I-0.0001 J-0.004
N6330 X-1.5956 Y0.9001 Z-0.0471 I0. J0.002
N6340 G1 X-1.5973 Y0.9032 F30
N6350 Z-0.0512 F10
N6360 Y0.8992
N6370 G3 X-1.5971 Y0.9072 Z-0.0512 I0.0001 J0.004
N6380 X-1.5973 Y0.8992 Z-0.0512 I-0.0001 J-0.004
N6390 X-1.5956 Y0.9001 Z-0.0512 I0. J0.002
N6400 G0 Z0.05
N6410 X-1.2427 Y0.9032
N6420 Z0.0157
N6430 G1 Z-0.0157
N6440 Z-0.0314
N6450 X-1.2444 Y0.8996
N6460 G3 X-1.2407 Y0.9067 Z-0.0314 I0.0019 J0.0036
N6470 X-1.2444 Y0.8996 Z-0.0314 I-0.0018 J-0.0036
N6480 X-1.2425 Y0.8997 Z-0.0314 I0.0009 J0.0018
N6490 G1 X-1.2422 Y0.8999 Z-0.0308
N6500 X-1.242 Y0.9002 Z-0.0302
N6510 X-1.2408 Y0.9017 Z-0.0268
N6520 G3 X-1.2426 Y0.9066 Z-0.0158 I-0.0025 J0.0019
N6530 X-1.2462 Y0.9048 Z-0.0158 I-0.0007 J-0.003
N6540 G1 X-1.3117 Y0.7513
N6550 G2 X-1.3235 Y0.7446 Z-0.0158 I-0.0128 J0.0088
N6560 G1 X-1.5198 Y0.7447
N6570 G2 X-1.5306 Y0.7531 Z-0.0158 I0.003 J0.0152
N6580 G1 X-1.5927 Y0.8985
N6590 G2 X-1.5935 Y0.9042 Z-0.0158 I0.0374 J0.0077
N6600 G1 X-1.5942 Y0.9046
N6610 G2 X-1.5946 Y0.9046 Z-0.0118 I-0.0002 J0.0006
N6620 G1 X-1.5964 Y0.9056
N6630 G3 X-1.6005 Y0.9046 Z-0.0158 I-0.0015 J-0.0028
N6640 X-1.6007 Y0.9015 Z-0.0158 I0.0026 J-0.0018
N6650 G1 X-1.5266 Y0.7445
N6660 X-1.313
N6670 X-1.2387 Y0.9025
N6680 X-1.2392 Y0.9034
N6690 G3 X-1.2398 Y0.9035 Z-0.0118 I-0.0004 J-0.0008
N6700 G1 X-1.2416 Y0.9033
N6710 X-1.2427 Y0.9032
N6720 Z-0.0314
N6730 Z-0.0471
N6740 X-1.2444 Y0.8996
N6750 G3 X-1.2407 Y0.9067 Z-0.0471 I0.0019 J0.0036
N6760 X-1.2444 Y0.8996 Z-0.0471 I-0.0018 J-0.0036
N6770 X-1.2425 Y0.8997 Z-0.0471 I0.0009 J0.0018
N6780 G1 X-1.2427 Y0.9032 F30
N6790 Z-0.0512 F10
N6800 X-1.2444 Y0.8996
N6810 G3 X-1.2407 Y0.9067 Z-0.0512 I0.0019 J0.0036
N6820 X-1.2444 Y0.8996 Z-0.0512 I-0.0018 J-0.0036
N6830 X-1.2425 Y0.8997 Z-0.0512 I0.0009 J0.0018
N6840 G0 Z0.05

(Roughing waterline 1)
(800um Cylindrical mill)
N6850 X-0.7454 Y0.2722
N6860 Z0.0314
N6870 G1 Z0.
N6880 X-0.7471 Y0.2664 Z-0.0005
N6890 G2 X-0.737 Y0.2739 Z-0.0017 I0.0185 J-0.0146
N6900 X-0.7412 Y0.2857 Z-0.0028 I0.0192 J0.0135
N6910 G1 X-0.7471 Y0.2664 Z-0.0046
N6920 G2 X-0.737 Y0.2739 Z-0.0057 I0.0185 J-0.0146
N6930 X-0.7412 Y0.2857 Z-0.0069 I0.0192 J0.0135
N6940 G1 X-0.7471 Y0.2664 Z-0.0086
N6950 G2 X-0.737 Y0.2739 Z-0.0098 I0.0185 J-0.0146
N6960 X-0.7412 Y0.2857 Z-0.0109 I0.0192 J0.0135
N6970 G1 X-0.7442 Y0.2761 Z-0.0118
N6980 X-0.7471 Y0.2664
N6990 G2 X-0.737 Y0.2739 Z-0.0118 I0.0185 J-0.0146
N7000 X-0.7412 Y0.2857 Z-0.0118 I0.0192 J0.0135
N7010 G1 X-0.7442 Y0.2761
N7020 X-0.7443 Y0.2758
N7030 X-0.7442 Y0.2751
N7040 X-0.744 Y0.2748
N7050 G0 Z0.05
N7060 X-0.7604 Y0.2091
N7070 Z0.0314
N7080 G1 Z0.
N7090 G2 X-0.7612 Y0.2129 Z-0.0004 I0.0201 J0.0061
N7100 G1 X-0.7656 Y0.1927 Z-0.0022
N7110 G2 X-0.7562 Y0.2013 Z-0.0033 I0.0199 J-0.0124
N7120 G1 X-0.7579 Y0.2038 Z-0.0036
N7130 G2 X-0.7612 Y0.2129 Z-0.0045 I0.0176 J0.0115
N7140 G1 X-0.7656 Y0.1927 Z-0.0063
N7150 G2 X-0.7562 Y0.2013 Z-0.0074 I0.0199 J-0.0124
N7160 G1 X-0.7579 Y0.2038 Z-0.0077
N7170 G2 X-0.7612 Y0.2129 Z-0.0086 I0.0176 J0.0115
N7180 G1 X-0.7656 Y0.1927 Z-0.0104
N7190 G2 X-0.7562 Y0.2013 Z-0.0116 I0.0199 J-0.0124
N7200 G1 X-0.7579 Y0.2038 Z-0.0118
N7210 G2 X-0.7612 Y0.2129 Z-0.0118 I0.0176 J0.0115
N7220 G1 X-0.7656 Y0.1927
N7230 G2 X-0.7562 Y0.2013 Z-0.0118 I0.0199 J-0.0124
N7240 G1 X-0.7579 Y0.2038
N7250 X-0.7581 Y0.204
N7260 X-0.7586 Y0.2044
N7270 X-0.7589
N7280 G0 Z0.05
N7290 X-0.7686 Y0.1702
N7300 Z0.0314
N7310 G1 Z0.
N7320 G2 X-0.7694 Y0.1735 Z-0.0003 I0.0208 J0.0067
N7330 G1 X-0.773 Y0.153 Z-0.0021
N7340 G2 X-0.7639 Y0.1619 Z-0.0033 I0.0197 J-0.0109
N7350 G1 X-0.7657 Y0.1643 Z-0.0035
N7360 G2 X-0.7694 Y0.1735 Z-0.0044 I0.0178 J0.0126
N7370 G1 X-0.773 Y0.153 Z-0.0063
N7380 G2 X-0.7639 Y0.1619 Z-0.0074 I0.0197 J-0.0109
N7390 G1 X-0.7657 Y0.1643 Z-0.0077
N7400 G2 X-0.7694 Y0.1735 Z-0.0086 I0.0178 J0.0126
N7410 G1 X-0.773 Y0.153 Z-0.0104
N7420 G2 X-0.7639 Y0.1619 Z-0.0116 I0.0197 J-0.0109
N7430 G1 X-0.7657 Y0.1643 Z-0.0118
N7440 G2 X-0.7694 Y0.1735 Z-0.0118 I0.0178 J0.0126
N7450 G1 X-0.773 Y0.153
N7460 G2 X-0.7639 Y0.1619 Z-0.0118 I0.0197 J-0.0109
N7470 G1 X-0.7657 Y0.1643
N7480 X-0.7659 Y0.1646
N7490 X-0.7664 Y0.165
N7500 X-0.7668
N7510 G0 Z0.05
N7520 X-0.778 Y0.1169
N7530 Z0.0314
N7540 G1 Z0.
N7550 X-0.7785 Y0.1132 Z-0.0003
N7560 G2 X-0.7698 Y0.1223 Z-0.0015 I0.0201 J-0.0104
N7570 X-0.7759 Y0.1336 Z-0.0027 I0.0163 J0.0162
N7580 G1 X-0.7785 Y0.1132 Z-0.0045
N7590 G2 X-0.7698 Y0.1223 Z-0.0056 I0.0201 J-0.0104
N7600 X-0.7759 Y0.1336 Z-0.0068 I0.0163 J0.0162
N7610 G1 X-0.7785 Y0.1132 Z-0.0086
N7620 G2 X-0.7698 Y0.1223 Z-0.0097 I0.0201 J-0.0104
N7630 X-0.7759 Y0.1336 Z-0.0109 I0.0163 J0.0162
N7640 G1 X-0.7772 Y0.1233 Z-0.0118
N7650 X-0.7785 Y0.1132
N7660 G2 X-0.7698 Y0.1223 Z-0.0118 I0.0201 J-0.0104
N7670 X-0.7759 Y0.1336 Z-0.0118 I0.0163 J0.0162
N7680 G1 X-0.7772 Y0.1233
N7690 Y0.1229
N7700 X-0.7771 Y0.1223
N7710 X-0.7768 Y0.1221
N7720 G0 Z0.05
N7730 X-0.7819 Y0.0784
N7740 Z0.0314
N7750 G1 Z0.
N7760 X-0.7823 Y0.0729 Z-0.0005
N7770 G2 X-0.774 Y0.0825 Z-0.0016 I0.021 J-0.0099
N7780 X-0.7806 Y0.0932 Z-0.0028 I0.0154 J0.017
N7790 G1 X-0.7823 Y0.0729 Z-0.0046
N7800 G2 X-0.774 Y0.0825 Z-0.0057 I0.021 J-0.0099
N7810 X-0.7806 Y0.0932 Z-0.0069 I0.0154 J0.017
N7820 G1 X-0.7823 Y0.0729 Z-0.0086
N7830 G2 X-0.774 Y0.0825 Z-0.0098 I0.021 J-0.0099
N7840 X-0.7806 Y0.0932 Z-0.0109 I0.0154 J0.017
N7850 G1 X-0.7815 Y0.0831 Z-0.0118
N7860 X-0.7823 Y0.0729
N7870 G2 X-0.774 Y0.0825 Z-0.0118 I0.021 J-0.0099
N7880 X-0.7806 Y0.0932 Z-0.0118 I0.0154 J0.017
N7890 G1 X-0.7815 Y0.0831
N7900 Y0.0827
N7910 X-0.7813 Y0.0821
N7920 X-0.781 Y0.0819
N7930 G0 Z0.05
N7940 X-0.782 Y0.0492
N7950 Z0.0314
N7960 G1 Z0.
N7970 G2 X-0.7836 Y0.053 Z-0.0004 I0.0184 J0.0098
N7980 G1 X-0.7844 Y0.0324 Z-0.0022
N7990 G2 X-0.7766 Y0.0425 Z-0.0033 I0.0214 J-0.0086
N8000 G1 X-0.7787 Y0.0446 Z-0.0036
N8010 G2 X-0.7836 Y0.053 Z-0.0045 I0.0151 J0.0143
N8020 G1 X-0.7844 Y0.0324 Z-0.0063
N8030 G2 X-0.7766 Y0.0425 Z-0.0074 I0.0214 J-0.0086
N8040 G1 X-0.7787 Y0.0446 Z-0.0077
N8050 G2 X-0.7836 Y0.053 Z-0.0086 I0.0151 J0.0143
N8060 G1 X-0.7844 Y0.0324 Z-0.0104
N8070 G2 X-0.7766 Y0.0425 Z-0.0115 I0.0214 J-0.0086
N8080 G1 X-0.7787 Y0.0446 Z-0.0118
N8090 G2 X-0.7836 Y0.053 Z-0.0118 I0.0151 J0.0143
N8100 G1 X-0.7844 Y0.0324
N8110 G2 X-0.7766 Y0.0425 Z-0.0118 I0.0214 J-0.0086
N8120 G1 X-0.7787 Y0.0446
N8130 X-0.779 Y0.0449
N8140 X-0.7796 Y0.0451
N8150 X-0.7799
N8160 G0 Z0.05
N8170 X-0.7833 Y0.0093
N8180 Z0.0314
N8190 G1 Z0.
N8200 G2 X-0.7848 Y0.0127 Z-0.0003 I0.0188 J0.0104
N8210 G1 Y-0.008 Z-0.0022
N8220 G2 X-0.7774 Y0.0024 Z-0.0033 I0.0215 J-0.0074
N8230 G1 X-0.7796 Y0.0044 Z-0.0036
N8240 G2 X-0.7848 Y0.0127 Z-0.0045 I0.0151 J0.0152
N8250 G1 Y-0.008 Z-0.0063
N8260 G2 X-0.7774 Y0.0024 Z-0.0074 I0.0215 J-0.0074
N8270 G1 X-0.7796 Y0.0044 Z-0.0077
N8280 G2 X-0.7848 Y0.0127 Z-0.0086 I0.0151 J0.0152
N8290 G1 Y-0.008 Z-0.0104
N8300 G2 X-0.7774 Y0.0024 Z-0.0116 I0.0215 J-0.0074
N8310 G1 X-0.7796 Y0.0044 Z-0.0118
N8320 G2 X-0.7848 Y0.0127 Z-0.0118 I0.0151 J0.0152
N8330 G1 Y-0.008
N8340 G2 X-0.7774 Y0.0024 Z-0.0118 I0.0215 J-0.0074
N8350 G1 X-0.7796 Y0.0044
N8360 X-0.7798 Y0.0047
N8370 X-0.7804 Y0.0049
N8380 X-0.7808
N8390 G0 Z0.05
N8400 X-0.7788 Y-0.0356
N8410 Z0.0314
N8420 G1 Z0.
N8430 X-0.7794 Y-0.035 Z-0.0001
N8440 X-0.7799 Y-0.0344 Z-0.0001
N8450 X-0.7764 Y-0.0519 Z-0.0017
N8460 G2 X-0.7713 Y-0.0406 Z-0.0028 I0.0223 J-0.0032
N8470 X-0.7799 Y-0.0344 Z-0.0038 I0.0077 J0.0198
N8480 G1 X-0.7764 Y-0.0519 Z-0.0054
N8490 G2 X-0.7713 Y-0.0406 Z-0.0065 I0.0223 J-0.0032
N8500 X-0.7799 Y-0.0344 Z-0.0075 I0.0077 J0.0198
N8510 G1 X-0.7764 Y-0.0519 Z-0.009
N8520 G2 X-0.7713 Y-0.0406 Z-0.0102 I0.0223 J-0.0032
N8530 X-0.7799 Y-0.0344 Z-0.0111 I0.0077 J0.0198
N8540 G1 X-0.7783 Y-0.0422 Z-0.0118
N8550 X-0.7764 Y-0.0519
N8560 G2 X-0.7713 Y-0.0406 Z-0.0118 I0.0223 J-0.0032
N8570 X-0.7799 Y-0.0344 Z-0.0118 I0.0077 J0.0198
N8580 G1 X-0.7783 Y-0.0422
N8590 X-0.7783 Y-0.0426
N8600 X-0.7779 Y-0.0431
N8610 X-0.7776 Y-0.0432
N8620 G0 Z0.05
N8630 X-0.7698 Y-0.0831
N8640 Z0.0314
N8650 G1 Z0.
N8660 X-0.7683 Y-0.0906 Z-0.0007
N8670 G2 X-0.7633 Y-0.0793 Z-0.0018 I0.0222 J-0.003
N8680 X-0.7724 Y-0.0709 Z-0.0029 I0.0108 J0.021
N8690 G1 X-0.7683 Y-0.0906 Z-0.0047
N8700 G2 X-0.7633 Y-0.0793 Z-0.0058 I0.0222 J-0.003
N8710 X-0.7724 Y-0.0709 Z-0.0069 I0.0108 J0.021
N8720 G1 X-0.7683 Y-0.0906 Z-0.0087
N8730 G2 X-0.7633 Y-0.0793 Z-0.0098 I0.0222 J-0.003
N8740 X-0.7724 Y-0.0709 Z-0.0109 I0.0108 J0.021
N8750 G1 X-0.7703 Y-0.0808 Z-0.0118
N8760 X-0.7683 Y-0.0906
N8770 G2 X-0.7633 Y-0.0793 Z-0.0118 I0.0222 J-0.003
N8780 X-0.7724 Y-0.0709 Z-0.0118 I0.0108 J0.021
N8790 G1 X-0.7703 Y-0.0811
N8800 X-0.7699 Y-0.0816
N8810 X-0.7696 Y-0.0818
N8820 G0 Z0.05
N8830 X-0.759 Y-0.1153
N8840 Z0.0314
N8850 G1 Z0.
N8860 G2 X-0.7642 Y-0.1096 Z-0.0007 I0.0134 J0.0173
N8870 G1 X-0.7598 Y-0.1292 Z-0.0024
N8880 G2 X-0.7549 Y-0.1179 Z-0.0036 I0.022 J-0.0029
N8890 G1 X-0.7574 Y-0.1164 Z-0.0038
N8900 G2 X-0.7642 Y-0.1096 Z-0.0047 I0.0118 J0.0185
N8910 G1 X-0.7598 Y-0.1292 Z-0.0064
N8920 G2 X-0.7549 Y-0.1179 Z-0.0076 I0.022 J-0.0029
N8930 G1 X-0.7574 Y-0.1164 Z-0.0078
N8940 G2 X-0.7642 Y-0.1096 Z-0.0087 I0.0118 J0.0185
N8950 G1 X-0.7598 Y-0.1292 Z-0.0104
N8960 G2 X-0.7549 Y-0.1179 Z-0.0116 I0.022 J-0.0029
N8970 G1 X-0.7574 Y-0.1164 Z-0.0118
N8980 G2 X-0.7642 Y-0.1096 Z-0.0118 I0.0118 J0.0185
N8990 G1 X-0.7598 Y-0.1292
N9000 G2 X-0.7549 Y-0.1179 Z-0.0118 I0.022 J-0.0029
N9010 G1 X-0.7574 Y-0.1164
N9020 X-0.7577 Y-0.1162
N9030 X-0.7584 Y-0.1161
N9040 X-0.7587 Y-0.1162
N9050 G0 Z0.05
N9060 X-0.7527 Y-0.1607
N9070 Z0.0314
N9080 G1 Z0.
N9090 X-0.7511 Y-0.1678 Z-0.0006
N9100 G2 X-0.7462 Y-0.1564 Z-0.0018 I0.022 J-0.0027
N9110 X-0.7556 Y-0.1482 Z-0.0029 I0.0102 J0.0211
N9120 G1 X-0.7511 Y-0.1678 Z-0.0047
N9130 G2 X-0.7462 Y-0.1564 Z-0.0058 I0.022 J-0.0027
N9140 X-0.7556 Y-0.1482 Z-0.0069 I0.0102 J0.0211
N9150 G1 X-0.7511 Y-0.1678 Z-0.0087
N9160 G2 X-0.7462 Y-0.1564 Z-0.0098 I0.022 J-0.0027
N9170 X-0.7556 Y-0.1482 Z-0.0109 I0.0102 J0.0211
N9180 G1 X-0.7533 Y-0.158 Z-0.0118
N9190 X-0.7511 Y-0.1678
N9200 G2 X-0.7462 Y-0.1564 Z-0.0118 I0.022 J-0.0027
N9210 X-0.7556 Y-0.1482 Z-0.0118 I0.0102 J0.0211
N9220 G1 X-0.7533 Y-0.158
N9230 X-0.7533 Y-0.1584
N9240 X-0.7528 Y-0.1589
N9250 X-0.7525 Y-0.159
N9260 G0 Z0.05
N9270 X-0.7437 Y-0.1992
N9280 Z0.0314
N9290 G1 Z0.
N9300 X-0.742 Y-0.2063 Z-0.0006
N9310 G2 X-0.7372 Y-0.1949 Z-0.0018 I0.0219 J-0.0025
N9320 X-0.7467 Y-0.1868 Z-0.0029 I0.0099 J0.0211
N9330 G1 X-0.742 Y-0.2063 Z-0.0047
N9340 G2 X-0.7372 Y-0.1949 Z-0.0058 I0.0219 J-0.0025
N9350 X-0.7467 Y-0.1868 Z-0.0069 I0.0099 J0.0211
N9360 G1 X-0.742 Y-0.2063 Z-0.0087
N9370 G2 X-0.7372 Y-0.1949 Z-0.0098 I0.0219 J-0.0025
N9380 X-0.7467 Y-0.1868 Z-0.0109 I0.0099 J0.0211
N9390 G1 X-0.7443 Y-0.1966 Z-0.0118
N9400 X-0.742 Y-0.2063
N9410 G2 X-0.7372 Y-0.1949 Z-0.0118 I0.0219 J-0.0025
N9420 X-0.7467 Y-0.1868 Z-0.0118 I0.0099 J0.0211
N9430 G1 X-0.7443 Y-0.1969
N9440 X-0.7438 Y-0.1974
N9450 X-0.7435 Y-0.1976
N9460 G0 Z0.05
N9470 X-0.7321 Y-0.2308
N9480 Z0.0314
N9490 G1 Z0.
N9500 G2 X-0.7374 Y-0.2253 Z-0.0007 I0.0126 J0.0176
N9510 G1 X-0.7326 Y-0.2447 Z-0.0024
N9520 G2 X-0.7279 Y-0.2333 Z-0.0036 I0.0219 J-0.0024
N9530 G1 X-0.7305 Y-0.2318 Z-0.0038
N9540 G2 X-0.7374 Y-0.2253 Z-0.0047 I0.0111 J0.0186
N9550 G1 X-0.7326 Y-0.2447 Z-0.0064
N9560 G2 X-0.7279 Y-0.2333 Z-0.0076 I0.0219 J-0.0024
N9570 G1 X-0.7305 Y-0.2318 Z-0.0078
N9580 G2 X-0.7374 Y-0.2253 Z-0.0087 I0.0111 J0.0186
N9590 G1 X-0.7326 Y-0.2447 Z-0.0104
N9600 G2 X-0.7279 Y-0.2333 Z-0.0115 I0.0219 J-0.0024
N9610 G1 X-0.7305 Y-0.2318 Z-0.0118
N9620 G2 X-0.7374 Y-0.2253 Z-0.0118 I0.0111 J0.0186
N9630 G1 X-0.7326 Y-0.2447
N9640 G2 X-0.7279 Y-0.2333 Z-0.0118 I0.0219 J-0.0024
N9650 G1 X-0.7305 Y-0.2318
N9660 X-0.7308 Y-0.2316
N9670 X-0.7315 Y-0.2316
N9680 X-0.7318 Y-0.2317
N9690 G0 Z0.05
N9700 X-0.7223 Y-0.2693
N9710 Z0.0314
N9720 G1 Z0.
N9730 G2 X-0.7278 Y-0.2638 Z-0.0007 I0.0123 J0.0178
N9740 G1 X-0.7229 Y-0.2831 Z-0.0024
N9750 G2 X-0.7182 Y-0.2716 Z-0.0036 I0.022 J-0.0022
N9760 G1 X-0.7209 Y-0.2702 Z-0.0038
N9770 G2 X-0.7278 Y-0.2638 Z-0.0047 I0.0109 J0.0187
N9780 G1 X-0.7229 Y-0.2831 Z-0.0064
N9790 G2 X-0.7182 Y-0.2716 Z-0.0076 I0.022 J-0.0022
N9800 G1 X-0.7209 Y-0.2702 Z-0.0078
N9810 G2 X-0.7278 Y-0.2638 Z-0.0087 I0.0109 J0.0187
N9820 G1 X-0.7229 Y-0.2831 Z-0.0104
N9830 G2 X-0.7182 Y-0.2716 Z-0.0115 I0.022 J-0.0022
N9840 G1 X-0.7209 Y-0.2702 Z-0.0118
N9850 G2 X-0.7278 Y-0.2638 Z-0.0118 I0.0109 J0.0187
N9860 G1 X-0.7229 Y-0.2831
N9870 G2 X-0.7182 Y-0.2716 Z-0.0118 I0.022 J-0.0022
N9880 G1 X-0.7209 Y-0.2702
N9890 X-0.7212 Y-0.27
N9900 X-0.7218 Y-0.2699
N9910 X-0.7222 Y-0.27
N9920 G0 Z0.05
N9930 X-0.715 Y-0.3133
N9940 Z0.0314
N9950 G1 Z0.
N9960 X-0.7128 Y-0.3214 Z-0.0007
N9970 G2 X-0.7083 Y-0.3098 Z-0.0019 I0.0221 J-0.0021
N9980 X-0.7179 Y-0.3021 Z-0.003 I0.0092 J0.0215
N9990 G1 X-0.7128 Y-0.3214 Z-0.0047
N10000 G2 X-0.7083 Y-0.3098 Z-0.0058 I0.0221 J-0.0021
N10010 X-0.7179 Y-0.3021 Z-0.007 I0.0092 J0.0215
N10020 G1 X-0.7128 Y-0.3214 Z-0.0087
N10030 G2 X-0.7083 Y-0.3098 Z-0.0098 I0.0221 J-0.0021
N10040 X-0.7179 Y-0.3021 Z-0.011 I0.0092 J0.0215
N10050 G1 X-0.7154 Y-0.3117 Z-0.0118
N10060 X-0.7128 Y-0.3214
N10070 G2 X-0.7083 Y-0.3098 Z-0.0118 I0.0221 J-0.0021
N10080 X-0.7179 Y-0.3021 Z-0.0118 I0.0092 J0.0215
N10090 G1 X-0.7154 Y-0.3117
N10100 X-0.7153 Y-0.312
N10110 X-0.7149 Y-0.3125
N10120 X-0.7146 Y-0.3127
N10130 G0 Z0.05
N10140 X-0.703 Y-0.3574
N10150 Z0.0314
N10160 G1 Z0.
N10170 X-0.7029 Y-0.3577
N10180 G2 X-0.6993 Y-0.3474 Z-0.001 I0.0221 J-0.0021
N10190 G1 X-0.7013 Y-0.3462 Z-0.0012
N10200 G2 X-0.7077 Y-0.3404 Z-0.002 I0.0126 J0.0202
N10210 G1 X-0.7029 Y-0.3577 Z-0.0036
N10220 G2 X-0.6993 Y-0.3474 Z-0.0045 I0.0221 J-0.0021
N10230 G1 X-0.7013 Y-0.3462 Z-0.0048
N10240 G2 X-0.7077 Y-0.3404 Z-0.0055 I0.0126 J0.0202
N10250 G1 X-0.7029 Y-0.3577 Z-0.0071
N10260 G2 X-0.6993 Y-0.3474 Z-0.0081 I0.0221 J-0.0021
N10270 G1 X-0.7013 Y-0.3462 Z-0.0083
N10280 G2 X-0.7077 Y-0.3404 Z-0.009 I0.0126 J0.0202
N10290 G1 X-0.7029 Y-0.3577 Z-0.0106
N10300 G2 X-0.6993 Y-0.3474 Z-0.0116 I0.0221 J-0.0021
N10310 G1 X-0.7013 Y-0.3462 Z-0.0118
N10320 G2 X-0.7077 Y-0.3404 Z-0.0118 I0.0126 J0.0202
N10330 G1 X-0.7029 Y-0.3577
N10340 G2 X-0.6993 Y-0.3474 Z-0.0118 I0.0221 J-0.0021
N10350 G1 X-0.7013 Y-0.3462
N10360 X-0.7016 Y-0.346
N10370 X-0.7022 Y-0.3459
N10380 X-0.7025 Y-0.3461
N10390 G0 Z0.05
N10400 X-0.6899 Y-0.3942
N10410 Z0.0314
N10420 G1 Z0.
N10430 X-0.6886 Y-0.3978 Z-0.0003
N10440 G2 X-0.6845 Y-0.3856 Z-0.0015 I0.023 J-0.0008
N10450 X-0.6956 Y-0.379 Z-0.0027 I0.0059 J0.0226
N10460 G1 X-0.6886 Y-0.3978 Z-0.0045
N10470 G2 X-0.6845 Y-0.3856 Z-0.0056 I0.023 J-0.0008
N10480 X-0.6956 Y-0.379 Z-0.0068 I0.0059 J0.0226
N10490 G1 X-0.6886 Y-0.3978 Z-0.0086
N10500 G2 X-0.6845 Y-0.3856 Z-0.0098 I0.023 J-0.0008
N10510 X-0.6956 Y-0.379 Z-0.0109 I0.0059 J0.0226
N10520 G1 X-0.6921 Y-0.3884 Z-0.0118
N10530 X-0.6886 Y-0.3978
N10540 G2 X-0.6845 Y-0.3856 Z-0.0118 I0.023 J-0.0008
N10550 X-0.6956 Y-0.379 Z-0.0118 I0.0059 J0.0226
N10560 G1 X-0.692 Y-0.3887
N10570 X-0.6915 Y-0.3892
N10580 X-0.6912 Y-0.3893
N10590 G0 Z0.05
N10600 X-0.6822 Y-0.4175
N10610 Z0.0314
N10620 G1 Z0.
N10630 X-0.6775 Y-0.4337 Z-0.0015
N10640 G2 X-0.6732 Y-0.4228 Z-0.0025 I0.0215 J-0.0022
N10650 X-0.6826 Y-0.416 Z-0.0036 I0.0082 J0.021
N10660 G1 X-0.6775 Y-0.4337 Z-0.0052
N10670 G2 X-0.6732 Y-0.4228 Z-0.0063 I0.0215 J-0.0022
N10680 X-0.6826 Y-0.416 Z-0.0073 I0.0082 J0.021
N10690 G1 X-0.6775 Y-0.4337 Z-0.0089
N10700 G2 X-0.6732 Y-0.4228 Z-0.01 I0.0215 J-0.0022
N10710 X-0.6826 Y-0.416 Z-0.011 I0.0082 J0.021
N10720 G1 X-0.68 Y-0.4248 Z-0.0118
N10730 X-0.6775 Y-0.4337
N10740 G2 X-0.6732 Y-0.4228 Z-0.0118 I0.0215 J-0.0022
N10750 X-0.6826 Y-0.416 Z-0.0118 I0.0082 J0.021
N10760 G1 X-0.6799 Y-0.4251
N10770 X-0.6795 Y-0.4256
N10780 X-0.6792 Y-0.4257
N10790 G0 Z0.05
N10800 X-0.6672 Y-0.4644
N10810 Z0.0314
N10820 G1 Z0.
N10830 G2 X-0.6643 Y-0.4599 Z-0.0005 I0.0203 J-0.0099
N10840 G1 X-0.6667 Y-0.4584 Z-0.0007
N10850 G2 X-0.6729 Y-0.4522 Z-0.0015 I0.012 J0.0182
N10860 G1 X-0.6692 Y-0.4704 Z-0.0031
N10870 G2 X-0.6643 Y-0.4599 Z-0.0042 I0.0222 J-0.004
N10880 G1 X-0.6667 Y-0.4584 Z-0.0044
N10890 G2 X-0.6729 Y-0.4522 Z-0.0052 I0.012 J0.0182
N10900 G1 X-0.6692 Y-0.4704 Z-0.0068
N10910 G2 X-0.6643 Y-0.4599 Z-0.0079 I0.0222 J-0.004
N10920 G1 X-0.6667 Y-0.4584 Z-0.0081
N10930 G2 X-0.6729 Y-0.4522 Z-0.0089 I0.012 J0.0182
N10940 G1 X-0.6692 Y-0.4704 Z-0.0105
N10950 G2 X-0.6643 Y-0.4599 Z-0.0116 I0.0222 J-0.004
N10960 G1 X-0.6667 Y-0.4584 Z-0.0118
N10970 G2 X-0.6729 Y-0.4522 Z-0.0118 I0.012 J0.0182
N10980 G1 X-0.6692 Y-0.4704
N10990 G2 X-0.6643 Y-0.4599 Z-0.0118 I0.0222 J-0.004
N11000 G1 X-0.6667 Y-0.4584
N11010 X-0.667 Y-0.4582
N11020 X-0.6676 Y-0.4581
N11030 X-0.6679 Y-0.4582
N11040 G0 Z0.05
N11050 X-0.6656 Y-0.4934
N11060 Z0.0314
N11070 G1 Z0.
N11080 X-0.6638 Y-0.5076 Z-0.0013
N11090 G2 X-0.6578 Y-0.4975 Z-0.0023 I0.0221 J-0.0064
N11100 X-0.6661 Y-0.4891 Z-0.0034 I0.0106 J0.0189
N11110 G1 X-0.6638 Y-0.5076 Z-0.005
N11120 G2 X-0.6578 Y-0.4975 Z-0.0061 I0.0221 J-0.0064
N11130 X-0.6661 Y-0.4891 Z-0.0072 I0.0106 J0.0189
N11140 G1 X-0.6638 Y-0.5076 Z-0.0088
N11150 G2 X-0.6578 Y-0.4975 Z-0.0099 I0.0221 J-0.0064
N11160 X-0.6661 Y-0.4891 Z-0.011 I0.0106 J0.0189
N11170 G1 X-0.665 Y-0.4985 Z-0.0118
N11180 X-0.6638 Y-0.5076
N11190 G2 X-0.6578 Y-0.4975 Z-0.0118 I0.0221 J-0.0064
N11200 X-0.6661 Y-0.4891 Z-0.0118 I0.0106 J0.0189
N11210 G1 X-0.6649 Y-0.4988
N11220 X-0.6646 Y-0.4993
N11230 X-0.6643 Y-0.4995
N11240 G0 Z0.05
N11250 X-0.6575 Y-0.5385
N11260 Z0.0314
N11270 G1 Z0.
N11280 G2 X-0.6546 Y-0.5357 Z-0.0004 I0.0166 J-0.0136
N11290 G1 X-0.6569 Y-0.5338 Z-0.0006
N11300 G2 X-0.6622 Y-0.5268 Z-0.0014 I0.0149 J0.0166
N11310 G1 X-0.6613 Y-0.5454 Z-0.003
N11320 G2 X-0.6546 Y-0.5357 Z-0.0041 I0.0204 J-0.0068
N11330 G1 X-0.6569 Y-0.5338 Z-0.0044
N11340 G2 X-0.6622 Y-0.5268 Z-0.0051 I0.0149 J0.0166
N11350 G1 X-0.6613 Y-0.5454 Z-0.0068
N11360 G2 X-0.6546 Y-0.5357 Z-0.0078 I0.0204 J-0.0068
N11370 G1 X-0.6569 Y-0.5338 Z-0.0081
N11380 G2 X-0.6622 Y-0.5268 Z-0.0089 I0.0149 J0.0166
N11390 G1 X-0.6613 Y-0.5454 Z-0.0105
N11400 G2 X-0.6546 Y-0.5357 Z-0.0116 I0.0204 J-0.0068
N11410 G1 X-0.6569 Y-0.5338 Z-0.0118
N11420 G2 X-0.6622 Y-0.5268 Z-0.0118 I0.0149 J0.0166
N11430 G1 X-0.6613 Y-0.5454
N11440 G2 X-0.6546 Y-0.5357 Z-0.0118 I0.0204 J-0.0068
N11450 G1 X-0.6569 Y-0.5338
N11460 X-0.6571 Y-0.5335
N11470 X-0.6578 Y-0.5334
N11480 X-0.6581
N11490 G0 Z0.05
N11500 X-0.6611 Y-0.5656
N11510 Z0.0314
N11520 G1 Z0.
N11530 X-0.6616 Y-0.5827 Z-0.0015
N11540 G2 X-0.6544 Y-0.5738 Z-0.0025 I0.0221 J-0.0104
N11550 X-0.6611 Y-0.5643 Z-0.0036 I0.0138 J0.0168
N11560 G1 X-0.6616 Y-0.5827 Z-0.0052
N11570 G2 X-0.6544 Y-0.5738 Z-0.0062 I0.0221 J-0.0104
N11580 X-0.6611 Y-0.5643 Z-0.0073 I0.0138 J0.0168
N11590 G1 X-0.6616 Y-0.5827 Z-0.0089
N11600 G2 X-0.6544 Y-0.5738 Z-0.0099 I0.0221 J-0.0104
N11610 X-0.6611 Y-0.5643 Z-0.011 I0.0138 J0.0168
N11620 G1 X-0.6613 Y-0.5736 Z-0.0118
N11630 X-0.6616 Y-0.5827
N11640 G2 X-0.6544 Y-0.5738 Z-0.0118 I0.0221 J-0.0104
N11650 X-0.6611 Y-0.5643 Z-0.0118 I0.0138 J0.0168
N11660 G1 X-0.6613 Y-0.5736
N11670 Y-0.5739
N11680 X-0.6611 Y-0.5745
N11690 X-0.6608 Y-0.5747
N11700 G0 Z0.05
N11710 X-0.6332 Y-0.6372
N11720 Z0.0314
N11730 G1 Z0.
N11740 G3 X-0.658 Y-0.6226 Z-0.0032 I-0.0156 J0.0019
N11750 X-0.658 Y-0.6226 Z-0.0118 I0.0092 J-0.0127
N11760 X-0.658 Y-0.6226 Z-0.0118 I0.0092 J-0.0127
N11770 X-0.663 Y-0.6272 Z-0.0118 I0.008 J-0.0137
N11780 X-0.6657 Y-0.6339 Z-0.0118 I0.0137 J-0.0095
N11790 G1 X-0.6501 Y-0.6352
N11800 X-0.6507 Y-0.6431
N11810 X-0.647 Y-0.6344
N11820 X-0.6499 Y-0.6337
N11830 X-0.6501 Y-0.6352
N11840 G2 X-0.6542 Y-0.6379 Z-0.0118 I-0.0031 J0.0003
N11850 G1 X-0.6657 Y-0.6339
N11860 G2 X-0.6976 Y-0.7536 Z-0.0118 I-0.3196 J0.0211
N11870 G3 X-0.6497 Y-0.6774 Z-0.0118 I-0.1515 J0.1483
N11880 X-0.6221 Y-0.6136 Z-0.0118 I-0.4419 J0.2294
N11890 G2 X-0.6629 Y-0.6019 Z-0.0118 I-0.0165 J0.0195
N11900 G3 X-0.6657 Y-0.6339 Z-0.0118 I0.3521 J-0.0467
N11910 G1 Y-0.6344
N11920 X-0.6655 Y-0.6353
N11930 X-0.6653 Y-0.6357
N11940 G0 Z0.05
N11950 X-0.6848 Y0.2333
N11960 Z0.0314
N11970 G1 Z0.
N11980 X-0.6953 Y0.2343 Z-0.0009
N11990 X-0.6782 Y0.2328 Z-0.0024
N12000 X-0.6953 Y0.2343 Z-0.0039
N12010 X-0.6782 Y0.2328 Z-0.0055
N12020 X-0.6953 Y0.2343 Z-0.007
N12030 X-0.6782 Y0.2328 Z-0.0085
N12040 X-0.6953 Y0.2343 Z-0.01
N12050 X-0.6782 Y0.2328 Z-0.0115
N12060 X-0.6818 Y0.2331 Z-0.0118
N12070 X-0.6824 Y0.2266
N12080 G2 X-0.6782 Y0.2227 Z-0.0118 I-0.0117 J-0.017
N12090 X-0.6686 Y0.2314 Z-0.0118 I0.0201 J-0.0127
N12100 X-0.6718 Y0.2393 Z-0.0118 I0.017 J0.0114
N12110 X-0.702 Y0.2459 Z-0.0118 I-0.0109 J0.0227
N12120 X-0.7132 Y0.2289 Z-0.0118 I-0.0242 J0.0038
N12130 G1 X-0.7112 Y0.2283
N12140 G2 X-0.6824 Y0.2266 Z-0.0118 I0.0132 J-0.0228
N12150 G1 X-0.6821 Y0.2264
N12160 X-0.6812 Y0.226
N12170 X-0.6808
N12180 G0 Z0.05
N12190 X-0.6699 Y0.3257
N12200 Z0.0314
N12210 G1 Z0.
N12220 X-0.6786 Y0.3395 Z-0.0014
N12230 X-0.6698 Y0.3257 Z-0.0029
N12240 X-0.6786 Y0.3395 Z-0.0043
N12250 X-0.6698 Y0.3257 Z-0.0057
N12260 X-0.6786 Y0.3395 Z-0.0072
N12270 X-0.6698 Y0.3257 Z-0.0086
N12280 X-0.6786 Y0.3395 Z-0.01
N12290 X-0.6698 Y0.3257 Z-0.0115
N12300 X-0.6719 Y0.329 Z-0.0118
N12310 X-0.6706 Y0.3298
N12320 G2 X-0.6758 Y0.3408 Z-0.0118 I0.019 J0.0156
N12330 G1 X-0.6794 Y0.3395
N12340 G2 X-0.6761 Y0.3245 Z-0.0118 I-0.0211 J-0.0126
N12350 X-0.6648 Y0.3248 Z-0.0118 I0.0061 J-0.0208
N12360 X-0.6706 Y0.3298 Z-0.0118 I0.0115 J0.0193
N12370 G1 X-0.6708 Y0.3301
N12380 X-0.6714 Y0.3304
N12390 X-0.6717
N12400 G0 Z0.05
N12410 X-0.6547 Y0.3204
N12420 Z0.0314
N12430 G1 Z0.
N12440 G2 X-0.6448 Y0.3053 Z-0.0017 I-0.0135 J-0.0196
N12450 G1 X-0.6424 Y0.3064 Z-0.002
N12460 G2 X-0.6455 Y0.3182 Z-0.0031 I0.022 J0.0122
N12470 G1 X-0.6454 Y0.3212 Z-0.0033
N12480 G2 X-0.6558 Y0.3211 Z-0.0043 I-0.0054 J0.02
N12490 X-0.6448 Y0.3053 Z-0.0061 I-0.0125 J-0.0203
N12500 G1 X-0.6424 Y0.3064 Z-0.0063
N12510 G2 X-0.6455 Y0.3182 Z-0.0074 I0.022 J0.0122
N12520 G1 X-0.6454 Y0.3212 Z-0.0077
N12530 G2 X-0.6558 Y0.3211 Z-0.0086 I-0.0054 J0.02
N12540 X-0.6448 Y0.3053 Z-0.0105 I-0.0125 J-0.0203
N12550 G1 X-0.6424 Y0.3064 Z-0.0107
N12560 G2 X-0.6455 Y0.3182 Z-0.0118 I0.022 J0.0122
N12570 G1 X-0.6454 Y0.3212
N12580 G2 X-0.6558 Y0.3211 Z-0.0118 I-0.0054 J0.02
N12590 X-0.6448 Y0.3053 Z-0.0118 I-0.0125 J-0.0203
N12600 G1 X-0.6424 Y0.3064
N12610 G2 X-0.6455 Y0.3182 Z-0.0118 I0.022 J0.0122
N12620 G1 Y0.3185
N12630 X-0.6458 Y0.3191
N12640 X-0.6461 Y0.3192
N12650 G0 Z0.05
N12660 X-0.714 Y0.3588
N12670 Z0.0314
N12680 G1 Z0.
N12690 X-0.7199 Y0.3446 Z-0.0014
N12700 G2 X-0.708 Y0.3515 Z-0.0026 I0.017 J-0.0154
N12710 G1 X-0.7096 Y0.3547 Z-0.0029
N12720 G2 X-0.7114 Y0.3649 Z-0.0039 I0.0196 J0.0087
N12730 G1 X-0.7199 Y0.3446 Z-0.0058
N12740 G2 X-0.708 Y0.3515 Z-0.0071 I0.017 J-0.0154
N12750 G1 X-0.7096 Y0.3547 Z-0.0074
N12760 G2 X-0.7114 Y0.3649 Z-0.0083 I0.0196 J0.0087
N12770 G1 X-0.7199 Y0.3446 Z-0.0102
N12780 G2 X-0.708 Y0.3515 Z-0.0115 I0.017 J-0.0154
N12790 G1 X-0.7096 Y0.3547 Z-0.0118
N12800 G2 X-0.7114 Y0.3649 Z-0.0118 I0.0196 J0.0087
N12810 G1 X-0.7199 Y0.3446
N12820 G2 X-0.708 Y0.3515 Z-0.0118 I0.017 J-0.0154
N12830 G1 X-0.7096 Y0.3547
N12840 X-0.7097 Y0.355
N12850 X-0.7102 Y0.3555
N12860 X-0.7105 Y0.3556
N12870 G0 Z0.05
N12880 X-0.6944 Y0.3971
N12890 Z0.0314
N12900 G1 Z0.
N12910 G2 X-0.6943 Y0.4015 Z-0.0004 I0.0208 J0.0021
N12920 G1 X-0.7032 Y0.383 Z-0.0022
N12930 G2 X-0.692 Y0.3891 Z-0.0034 I0.0162 J-0.0164
N12940 G1 X-0.6932 Y0.3919 Z-0.0036
N12950 G2 X-0.6943 Y0.4015 Z-0.0045 I0.0196 J0.0072
N12960 G1 X-0.7032 Y0.383 Z-0.0063
N12970 G2 X-0.692 Y0.3891 Z-0.0074 I0.0162 J-0.0164
N12980 G1 X-0.6932 Y0.3919 Z-0.0077
N12990 G2 X-0.6943 Y0.4015 Z-0.0086 I0.0196 J0.0072
N13000 G1 X-0.7032 Y0.383 Z-0.0104
N13010 G2 X-0.692 Y0.3891 Z-0.0115 I0.0162 J-0.0164
N13020 G1 X-0.6932 Y0.3919 Z-0.0118
N13030 G2 X-0.6943 Y0.4015 Z-0.0118 I0.0196 J0.0072
N13040 G1 X-0.7032 Y0.383
N13050 G2 X-0.692 Y0.3891 Z-0.0118 I0.0162 J-0.0164
N13060 G1 X-0.6932 Y0.3919
N13070 X-0.6933 Y0.3923
N13080 X-0.6938 Y0.3927
N13090 X-0.6941 Y0.3929
N13100 G0 Z0.05
N13110 X-0.6823 Y0.4248
N13120 Z0.0314
N13130 G1 Z0.
N13140 X-0.6852 Y0.4196 Z-0.0005
N13150 G2 X-0.6738 Y0.4248 Z-0.0017 I0.0153 J-0.018
N13160 X-0.6755 Y0.4373 Z-0.0028 I0.0214 J0.0094
N13170 G1 X-0.6852 Y0.4196 Z-0.0046
N13180 G2 X-0.6738 Y0.4248 Z-0.0057 I0.0153 J-0.018
N13190 X-0.6755 Y0.4373 Z-0.0069 I0.0214 J0.0094
N13200 G1 X-0.6852 Y0.4196 Z-0.0086
N13210 G2 X-0.6738 Y0.4248 Z-0.0098 I0.0153 J-0.018
N13220 X-0.6755 Y0.4373 Z-0.0109 I0.0214 J0.0094
N13230 G1 X-0.6804 Y0.4284 Z-0.0118
N13240 X-0.6852 Y0.4196
N13250 G2 X-0.6738 Y0.4248 Z-0.0118 I0.0153 J-0.018
N13260 X-0.6755 Y0.4373 Z-0.0118 I0.0214 J0.0094
N13270 G1 X-0.6804 Y0.4284
N13280 X-0.6805 Y0.4281
N13290 Y0.4275
N13300 X-0.6804 Y0.4271
N13310 G0 Z0.05
N13320 X-0.6634 Y0.4582
N13330 Z0.0314
N13340 G1 Z0.
N13350 X-0.6655 Y0.4548 Z-0.0004
N13360 G2 X-0.6539 Y0.4597 Z-0.0015 I0.0141 J-0.0173
N13370 X-0.6549 Y0.4724 Z-0.0027 I0.0216 J0.0081
N13380 G1 X-0.6655 Y0.4548 Z-0.0045
N13390 G2 X-0.6539 Y0.4597 Z-0.0056 I0.0141 J-0.0173
N13400 X-0.6549 Y0.4724 Z-0.0068 I0.0216 J0.0081
N13410 G1 X-0.6655 Y0.4548 Z-0.0086
N13420 G2 X-0.6539 Y0.4597 Z-0.0097 I0.0141 J-0.0173
N13430 X-0.6549 Y0.4724 Z-0.0109 I0.0216 J0.0081
N13440 G1 X-0.6602 Y0.4636 Z-0.0118
N13450 X-0.6655 Y0.4548
N13460 G2 X-0.6539 Y0.4597 Z-0.0118 I0.0141 J-0.0173
N13470 X-0.6549 Y0.4724 Z-0.0118 I0.0216 J0.0081
N13480 G1 X-0.6604 Y0.4633
N13490 X-0.6605 Y0.4626
N13500 X-0.6604 Y0.4623
N13510 G0 Z0.05
N13520 X-0.642 Y0.4924
N13530 Z0.0314
N13540 G1 Z0.
N13550 X-0.6442 Y0.4891 Z-0.0003
N13560 G2 X-0.6323 Y0.4936 Z-0.0015 I0.0138 J-0.0184
N13570 X-0.6326 Y0.5063 Z-0.0027 I0.0216 J0.0069
N13580 G1 X-0.6442 Y0.4891 Z-0.0045
N13590 G2 X-0.6323 Y0.4936 Z-0.0056 I0.0138 J-0.0184
N13600 X-0.6326 Y0.5063 Z-0.0068 I0.0216 J0.0069
N13610 G1 X-0.6442 Y0.4891 Z-0.0086
N13620 G2 X-0.6323 Y0.4936 Z-0.0098 I0.0138 J-0.0184
N13630 X-0.6326 Y0.5063 Z-0.0109 I0.0216 J0.0069
N13640 G1 X-0.6384 Y0.4977 Z-0.0118
N13650 X-0.6442 Y0.4891
N13660 G2 X-0.6323 Y0.4936 Z-0.0118 I0.0138 J-0.0184
N13670 X-0.6326 Y0.5063 Z-0.0118 I0.0216 J0.0069
N13680 G1 X-0.6384 Y0.4977
N13690 X-0.6386 Y0.4974
N13700 X-0.6387 Y0.4968
N13710 X-0.6386 Y0.4965
N13720 G0 Z0.05
N13730 X-0.7308 Y0.3159
N13740 Z0.0314
N13750 G1 Z0.
N13760 X-0.7348 Y0.3049 Z-0.001
N13770 G2 X-0.7228 Y0.3125 Z-0.0023 I0.0184 J-0.0155
N13780 G1 X-0.7247 Y0.3158 Z-0.0027
N13790 G2 X-0.7271 Y0.3261 Z-0.0036 I0.0183 J0.0097
N13800 G1 X-0.7348 Y0.3049 Z-0.0056
N13810 G2 X-0.7228 Y0.3125 Z-0.0069 I0.0184 J-0.0155
N13820 G1 X-0.7247 Y0.3158 Z-0.0072
N13830 G2 X-0.7271 Y0.3261 Z-0.0082 I0.0183 J0.0097
N13840 G1 X-0.7348 Y0.3049 Z-0.0102
N13850 G2 X-0.7228 Y0.3125 Z-0.0115 I0.0184 J-0.0155
N13860 G1 X-0.7247 Y0.3158 Z-0.0118
N13870 G2 X-0.7271 Y0.3261 Z-0.0118 I0.0183 J0.0097
N13880 G1 X-0.7348 Y0.3049
N13890 G2 X-0.7228 Y0.3125 Z-0.0118 I0.0184 J-0.0155
N13900 G1 X-0.7247 Y0.3158
N13910 X-0.7249 Y0.3161
N13920 X-0.7254 Y0.3166
N13930 X-0.7258 Y0.3167
N13940 G0 Z0.05
N13950 X-0.0864 Y0.6285
N13960 Z0.0314
N13970 G1 Z0.
N13980 G3 X-0.1135 Y0.6382 Z-0.0032 I-0.0157 J-0.0011
N13990 X-0.1135 Y0.6382 Z-0.0118 I0.0114 J-0.0108
N14000 X-0.1135 Y0.6382 Z-0.0118 I0.0114 J-0.0108
N14010 X-0.1187 Y0.63 Z-0.0118 I0.0102 J-0.0123
N14020 X-0.1181 Y0.6192 Z-0.0118 I0.017 J-0.0045
N14030 X-0.1034 Y0.608 Z-0.0118 I0.0171 J0.0071
N14040 X-0.0844 Y0.616 Z-0.0118 I0.0026 J0.0203
N14050 X-0.0819 Y0.6374 Z-0.0118 I-0.0172 J0.0129
N14060 X-0.1009 Y0.6515 Z-0.0118 I-0.0216 J-0.0093
N14070 G1 X-0.1017 Y0.6358
N14080 X-0.1063
N14090 G2 X-0.1605 Y0.6079 Z-0.0118 I-0.0519 J0.0342
N14100 X-0.1864 Y0.5844 Z-0.0118 I-0.0553 J0.035
N14110 X-0.0596 Y0.6322 Z-0.0118 I0.371 J-0.7929
N14120 X-0.0673 Y0.6422 Z-0.0118 I0.0301 J0.0308
N14130 X-0.1017 Y0.6358 Z-0.0118 I-0.0282 J0.0562
N14140 X-0.1045 Y0.6399 Z-0.0118 I0.0002 J0.0032
N14150 G1 X-0.1009 Y0.6515
N14160 G2 X-0.114 Y0.6549 Z-0.0118 I0.0034 J0.0392
N14170 X-0.1696 Y0.6249 Z-0.0118 I-0.0444 J0.0157
N14180 X-0.1943 Y0.598 Z-0.0118 I-0.0452 J0.0168
N14190 G1 X-0.188 Y0.5836
N14200 G2 X-0.2134 Y0.578 Z-0.0118 I-0.0261 J0.0576
N14210 X-0.2208 Y0.5675 Z-0.0118 I-0.0568 J0.0322
N14220 G1 X-0.2022 Y0.5769
N14230 G3 X-0.1943 Y0.598 Z-0.0118 I-0.0075 J0.0148
N14240 G2 X-0.2233 Y0.5946 Z-0.0118 I-0.0196 J0.0422
N14250 G1 X-0.2195 Y0.6099
N14260 G2 X-0.2455 Y0.6456 Z-0.0118 I0.0053 J0.0311
N14270 G1 X-0.2604 Y0.6509
N14280 G2 X-0.315 Y0.6782 Z-0.0118 I-0.0238 J0.0207
N14290 G1 X-0.3359 Y0.6856
N14300 G2 X-0.3899 Y0.679 Z-0.0118 I-0.0289 J0.0125
N14310 X-0.4401 Y0.6415 Z-0.0118 I-0.0268 J-0.0165
N14320 X-0.4704 Y0.5918 Z-0.0118 I-0.0257 J-0.0185
N14330 G1 X-0.48 Y0.5827
N14340 G2 X-0.5313 Y0.5552 Z-0.0118 I-0.0313 J-0.0032
N14350 X-0.5335 Y0.5572 Z-0.0118 I-0.022 J-0.0226
N14360 X-0.48 Y0.5827 Z-0.0118 I0.0221 J0.0226
N14370 G1 X-0.4704 Y0.5918
N14380 G2 X-0.4424 Y0.6442 Z-0.0118 I0.0046 J0.0312
N14390 X-0.3917 Y0.6819 Z-0.0118 I0.0257 J0.0185
N14400 X-0.3578 Y0.7289 Z-0.0118 I0.0267 J0.0165
N14410 G1 X-0.3404 Y0.7394
N14420 G2 X-0.3038 Y0.7607 Z-0.0118 I0.0298 J-0.0091
N14430 G1 X-0.2863 Y0.7712
N14440 G2 X-0.2288 Y0.7777 Z-0.0118 I0.0302 J-0.0089
N14450 X-0.1717 Y0.8046 Z-0.0118 I0.0288 J0.0129
N14460 X-0.1298 Y0.8445 Z-0.0118 I0.0294 J0.0111
N14470 G1 X-0.1106 Y0.8514
N14480 G2 X-0.0665 Y0.8638 Z-0.0118 I0.0279 J-0.0146
N14490 G1 X-0.0581 Y0.877
N14500 G2 X-0.0481 Y0.8686 Z-0.0118 I-0.0207 J-0.0348
N14510 X-0.0345 Y0.8834 Z-0.0118 I0.048 J-0.0304
N14520 G1 X-0.0254 Y0.8705
N14530 G2 X0.001 Y0.8772 Z-0.0118 I0.0212 J-0.0286
N14540 G1 X0.0047 Y0.8924
N14550 G2 X0.0284 Y0.8816 Z-0.0118 I-0.0106 J-0.0547
N14560 X0.0467 Y0.9004 Z-0.0118 I0.0429 J-0.0236
N14570 G1 X0.0548 Y0.8869
N14580 G2 X0.0819 Y0.8909 Z-0.0118 I0.018 J-0.0278
N14590 G1 X0.0857 Y0.9062
N14600 G2 X0.1091 Y0.8936 Z-0.0118 I-0.0151 J-0.0558
N14610 X0.1285 Y0.9107 Z-0.0118 I0.0416 J-0.0276
N14620 G1 X0.1362 Y0.897
N14630 G2 X0.1634 Y0.8984 Z-0.0118 I0.0152 J-0.0322
N14640 G1 X0.1686 Y0.9132
N14650 G2 X0.1901 Y0.8984 Z-0.0118 I-0.0158 J-0.0458
N14660 X0.2112 Y0.9141 Z-0.0118 I0.0374 J-0.028
N14670 G1 X0.2165 Y0.8993
N14680 G2 X0.2441 Y0.8992 Z-0.0118 I0.0137 J-0.0308
N14690 G1 X0.2508 Y0.9134
N14700 G2 X0.2715 Y0.897 Z-0.0118 I-0.0195 J-0.0458
N14710 X0.2941 Y0.9109 Z-0.0118 I0.0371 J-0.035
N14720 G1 X0.2994 Y0.8961
N14730 G2 X0.3269 Y0.8925 Z-0.0118 I0.0097 J-0.0331
N14740 G1 X0.3336 Y0.9067
N14750 G2 X0.3525 Y0.8885 Z-0.0118 I-0.0212 J-0.041
N14760 X0.3757 Y0.9006 Z-0.0118 I0.0329 J-0.0347
N14770 G1 X0.3782 Y0.8852
N14780 G2 X0.4058 Y0.8807 Z-0.0118 I0.0086 J-0.0341
N14790 G1 X0.4151 Y0.8933
N14800 G2 X0.4325 Y0.8739 Z-0.0118 I-0.0272 J-0.0419
N14810 X0.4573 Y0.8838 Z-0.0118 I0.0308 J-0.0414
N14820 G1 X0.4596 Y0.8682
N14830 G2 X0.4857 Y0.8607 Z-0.0118 I0.0048 J-0.0326
N14840 G1 X0.4951 Y0.8733
N14850 G2 X0.511 Y0.8522 Z-0.0118 I-0.0274 J-0.0373
N14860 X0.5357 Y0.8603 Z-0.0118 I0.0273 J-0.0414
N14870 G1 X0.5369 Y0.8447
N14880 G2 X0.5625 Y0.8355 Z-0.0118 I0.0017 J-0.0358
N14890 G1 X0.5737 Y0.8465
N14900 G2 X0.5875 Y0.8244 Z-0.0118 I-0.0338 J-0.0363
N14910 X0.6135 Y0.8302 Z-0.0118 I0.023 J-0.0413
N14920 G1 X0.6127 Y0.8145
N14930 G2 X0.6374 Y0.8032 Z-0.0118 I-0.0001 J-0.0328
N14940 G1 X0.649 Y0.8138
N14950 G2 X0.6624 Y0.7742 Z-0.0118 I-0.0359 J-0.0341
N14960 G1 X0.6761 Y0.8002
N14970 G3 X0.6631 Y0.8068 Z-0.0118 I-0.3591 J-0.6965
N14980 X0.6374 Y0.8032 Z-0.0118 I-0.0103 J-0.0205
N14990 G2 X0.6337 Y0.7515 Z-0.0118 I-0.0255 J-0.0242
N15000 G1 X0.6442 Y0.7398
N15010 G2 X0.6249 Y0.7294 Z-0.0118 I-0.043 J0.0562
N15020 X0.6295 Y0.712 Z-0.0118 I-0.0486 J-0.0221
N15030 G1 X0.614 Y0.7097
N15040 G2 X0.5956 Y0.6766 Z-0.0118 I-0.0349 J-0.0022
N15050 G1 X0.6037 Y0.6631
N15060 G2 X0.581 Y0.6564 Z-0.0118 I-0.0249 J0.0421
N15070 X0.5858 Y0.6292 Z-0.0118 I-0.0457 J-0.022
N15080 G1 X0.5701 Y0.6299
N15090 G2 X0.557 Y0.6064 Z-0.0118 I-0.0336 J0.0032
N15100 G1 X0.5676 Y0.5948
N15110 G2 X0.535 Y0.5829 Z-0.0118 I-0.032 J0.0371
N15120 X0.5564 Y0.5735 Z-0.0118 I-0.3412 J-0.8064
N15130 G1 X0.5603 Y0.5809
N15140 G3 X0.557 Y0.6064 Z-0.0118 I-0.0198 J0.0105
N15150 G2 X0.5109 Y0.6077 Z-0.0118 I-0.0223 J0.0275
N15160 G1 X0.4993 Y0.5971
N15170 G2 X0.4869 Y0.6163 Z-0.0118 I0.0324 J0.0347
N15180 X0.465 Y0.609 Z-0.0118 I-0.025 J0.039
N15190 G1 X0.4627 Y0.6246
N15200 G2 X0.4378 Y0.6328 Z-0.0118 I-0.0024 J0.0347
N15210 G1 X0.4285 Y0.6202
N15220 G2 X0.4132 Y0.6396 Z-0.0118 I0.0402 J0.0473
N15230 X0.3906 Y0.6298 Z-0.0118 I-0.0306 J0.0394
N15240 G1 X0.3883 Y0.6453
N15250 G2 X0.3627 Y0.6502 Z-0.0118 I-0.007 J0.0329
N15260 G1 X0.3534 Y0.6376
N15270 G2 X0.3372 Y0.6551 Z-0.0118 I0.026 J0.0403
N15280 X0.3165 Y0.6437 Z-0.0118 I-0.0328 J0.0349
N15290 G1 X0.3116 Y0.6586
N15300 G2 X0.285 Y0.6625 Z-0.0118 I-0.0086 J0.0343
N15310 G1 X0.2782 Y0.6483
N15320 G2 X0.2612 Y0.6635 Z-0.0118 I0.0244 J0.0446
N15330 X0.2417 Y0.6511 Z-0.0118 I-0.0349 J0.0335
N15340 G1 X0.2364 Y0.6659
N15350 G2 X0.2105 Y0.6667 Z-0.0118 I-0.012 J0.0301
N15360 G1 X0.2038 Y0.6525
N15370 G2 X0.1854 Y0.6663 Z-0.0118 I0.0176 J0.0426
N15380 X0.1674 Y0.6522 Z-0.0118 I-0.0392 J0.0315
N15390 G1 X0.161 Y0.6665
N15400 G2 X0.1338 Y0.6651 Z-0.0118 I-0.0152 J0.0328
N15410 G1 X0.1288 Y0.6502
N15420 G2 X0.1094 Y0.6627 Z-0.0118 I0.0166 J0.0474
N15430 X0.0923 Y0.6469 Z-0.0118 I-0.0392 J0.0253
N15440 G1 X0.0842 Y0.6604
N15450 G2 X0.0585 Y0.657 Z-0.0118 I-0.0167 J0.028
N15460 G1 X0.0547 Y0.6417
N15470 G2 X0.0341 Y0.6521 Z-0.0118 I0.0109 J0.0473
N15480 X0.0188 Y0.6354 Z-0.0118 I-0.0441 J0.0249
N15490 G1 X0.0392 Y0.6392
N15500 G3 X0.0585 Y0.657 Z-0.0118 I-0.0044 J0.0242
N15510 G2 X0.0364 Y0.7096 Z-0.0118 I0.0085 J0.0345
N15520 G1 X0.0224 Y0.7167
N15530 G2 X0.0256 Y0.7213 Z-0.0118 I0.0245 J-0.0132
N15540 X0.0085 Y0.7295 Z-0.0118 I0.0097 J0.0419
N15550 G1 X0.0178 Y0.7422
N15560 G2 X0.0628 Y0.7969 Z-0.0118 I0.021 J0.0287
N15570 G1 X0.0866 Y0.8005
N15580 G2 X0.1445 Y0.8059 Z-0.0118 I0.0308 J-0.0173
N15590 G1 X0.1663 Y0.8069
N15600 G2 X0.2249 Y0.8091 Z-0.0118 I0.03 J-0.0192
N15610 G1 X0.248 Y0.8088
N15620 G2 X0.305 Y0.8047 Z-0.0118 I0.027 J-0.0228
N15630 G1 X0.3277 Y0.8013
N15640 G2 X0.3849 Y0.7926 Z-0.0118 I0.0255 J-0.0246
N15650 G1 X0.3984 Y0.8007
N15660 X0.3986
N15670 X0.4091 Y0.789
N15680 G2 X0.4624 Y0.7756 Z-0.0118 I0.0212 J-0.0287
N15690 G1 X0.4762 Y0.7833
N15700 X0.4775 Y0.7801
N15710 G2 X0.4924 Y0.7869 Z-0.0118 I0.0289 J-0.0438
N15720 G1 X0.4969 Y0.7719
N15730 G2 X0.5377 Y0.7526 Z-0.0118 I0.0086 J-0.0348
N15740 G1 X0.5518 Y0.7596
N15750 G2 X0.5543 Y0.7528 Z-0.0118 I-0.0596 J-0.0262
N15760 X0.565 Y0.7574 Z-0.0118 I0.6596 J-1.4998
N15770 X0.5626 Y0.7639 Z-0.0118 I0.1014 J0.0408
N15780 X0.5518 Y0.7596 Z-0.0118 I-0.0254 J0.0479
N15790 G1 X0.5377 Y0.7526
N15800 G2 X0.5216 Y0.7057 Z-0.0118 I-0.0325 J-0.015
N15810 G1 X0.5297 Y0.6922
N15820 G2 X0.5044 Y0.6862 Z-0.0118 I-0.0231 J0.0411
N15830 X0.5084 Y0.6779 Z-0.0118 I-0.0246 J-0.0169
N15840 X0.5176 Y0.6822 Z-0.0118 I0.0183 J-0.0267
N15850 G3 X0.5216 Y0.7057 Z-0.0118 I-0.0046 J0.0129
N15860 G2 X0.4751 Y0.7193 Z-0.0118 I-0.0161 J0.0313
N15870 G1 X0.4616 Y0.7112
N15880 G2 X0.4583 Y0.7176 Z-0.0118 I0.0222 J0.0155
N15890 X0.4238 Y0.7095 Z-0.0118 I-0.0281 J0.0425
N15900 G3 X0.4291 Y0.7006 Z-0.0118 I0.0743 J0.0373
N15910 G2 X0.4461 Y0.7092 Z-0.0118 I0.0321 J-0.0422
N15920 G1
N15930 X0.4751 Y0.7193
N15940 G2 X0.4969 Y0.7719 Z-0.0118 I0.0306 J0.0182
N15950 G1 X0.4924 Y0.7869
N15960 X0.4912 Y0.7899
N15970 X0.4905 Y0.7895
N15980 X0.4903 Y0.7894
N15990 X0.4624 Y0.7756
N16000 G2 X0.4017 Y0.7392 Z-0.0118 I-0.0322 J-0.0151
N16010 G1 X0.3883 Y0.731
N16020 X0.3851 Y0.7363
N16030 G2 X0.3768 Y0.7311 Z-0.0118 I-0.0425 J0.0582
N16040 X0.3882 Y0.731 Z-0.0118 I0.0053 J-0.0516
N16050 G1 X0.4017 Y0.7392
N16060 G2 X0.409 Y0.7889 Z-0.0118 I0.0291 J0.0211
N16070 G1 X0.3986 Y0.8007
N16080 X0.3984
N16090 X0.3849 Y0.7926
N16100 G2 X0.3558 Y0.7411 Z-0.0118 I-0.0318 J-0.016
N16110 G1 X0.3581 Y0.7256
N16120 G2 X0.3415 Y0.7268 Z-0.0118 I-0.0053 J0.0429
N16130 G1 X0.3424 Y0.7258
N16140 G3 X0.3558 Y0.7411 Z-0.0118 I0.0076 J0.0069
N16150 G2 X0.3264 Y0.7534 Z-0.0118 I-0.0028 J0.0347
N16160 G1 X0.3147 Y0.7429
N16170 G2 X0.3103 Y0.7487 Z-0.0118 I0.0168 J0.0174
N16180 G1 X0.3051 Y0.7442
N16190 G2 X0.3147 Y0.7429 Z-0.0118 I0.0006 J-0.032
N16200 G1 X0.3264 Y0.7534
N16210 G2 X0.3277 Y0.8013 Z-0.0118 I0.0266 J0.0232
N16220 G1 X0.305 Y0.8047
N16230 G2 X0.2737 Y0.7504 Z-0.0118 I-0.0298 J-0.019
N16240 G1 X0.2729 Y0.7347
N16250 G2 X0.2592 Y0.737 Z-0.0118 I0.0004 J0.0436
N16260 X0.2663 Y0.7289 Z-0.0118 I-0.0439 J-0.0456
N16270 G1 X0.2729 Y0.7347
N16280 X0.2737 Y0.7504
N16290 G2 X0.2511 Y0.7594 Z-0.0118 I0.0008 J0.0349
N16300 G1 X0.2403 Y0.748
N16310 G2 X0.2348 Y0.754 Z-0.0118 I0.0952 J0.0928
N16320 X0.2307 Y0.7501 Z-0.0118 I-0.0263 J0.0233
N16330 X0.2403 Y0.748 Z-0.0118 I-0.0072 J-0.0551
N16340 G1 X0.2511 Y0.7594
N16350 G2 X0.248 Y0.8088 Z-0.0118 I0.024 J0.0263
N16360 G1 X0.2249 Y0.8091
N16370 G2 X0.191 Y0.7527 Z-0.0118 I-0.0287 J-0.0211
N16380 G1 X0.19 Y0.737
N16390 G2 X0.1589 Y0.7529 Z-0.0118 I0.0058 J0.0496
N16400 G1 X0.1559 Y0.7488
N16410 G2 X0.1748 Y0.7408 Z-0.0118 I-0.0084 J-0.0461
N16420 G3 X0.191 Y0.7527 Z-0.0118 I0.0063 J0.0085
N16430 G2 X0.1663 Y0.8069 Z-0.0118 I0.0053 J0.0352
N16440 G1 X0.1445 Y0.8059
N16450 G2 X0.1112 Y0.748 Z-0.0118 I-0.0269 J-0.023
N16460 G1 X0.1074 Y0.7327
N16470 G2 X0.0831 Y0.7449 Z-0.0118 I0.0101 J0.0507
N16480 X0.0802 Y0.7408 Z-0.0118 I-0.0268 J0.0156
N16490 X0.092 Y0.7361 Z-0.0118 I-0.0097 J-0.0417
N16500 G3 X0.1112 Y0.748 Z-0.0118 I0.0058 J0.0121
N16510 G2 X0.0866 Y0.8005 Z-0.0118 I0.0062 J0.0349
N16520 G1 X0.0628 Y0.7969
N16530 G2 X0.0178 Y0.7422 Z-0.0118 I-0.0239 J-0.0262
N16540 G1 X0.0085 Y0.7295
N16550 X0.0067 Y0.7258
N16560 X-0.0071 Y0.7334
N16570 G2 X-0.0645 Y0.7749 Z-0.0118 I-0.0305 J0.0183
N16580 G1 X-0.0771 Y0.7843
N16590 G2 X-0.0704 Y0.7909 Z-0.0118 I0.0286 J-0.0219
N16600 X-0.0811 Y0.7893 Z-0.0118 I-0.0142 J0.0577
N16610 X-0.0771 Y0.7843 Z-0.0118 I-0.0167 J-0.0172
N16620 G1 X-0.0645 Y0.7749
N16630 G2 X-0.0467 Y0.7861 Z-0.0118 I0.0275 J-0.0241
N16640 G1 X-0.052 Y0.8008
N16650 G2 X-0.0375 Y0.8029 Z-0.0118 I0.0134 J-0.0424
N16660 G1 X-0.044 Y0.8097
N16670 G2 X-0.052 Y0.8008 Z-0.0118 I-0.032 J0.0209
N16680 G1 X-0.0467 Y0.7861
N16690 G2 X-0.0071 Y0.7334 Z-0.0118 I0.0091 J-0.0344
N16700 G1 X0.0067 Y0.7258
N16710 X0.009 Y0.7248
N16720 X0.0092 Y0.7247
N16730 X0.0365 Y0.7097
N16740 G2 X0.0842 Y0.6604 Z-0.0118 I0.0305 J-0.0182
N16750 G1 X0.0923 Y0.6469
N16760 X0.1131 Y0.649
N16770 G3 X0.1338 Y0.6651 Z-0.0118 I-0.0019 J0.0237
N16780 G2 X0.161 Y0.6665 Z-0.0118 I0.012 J0.0334
N16790 G1 X0.1674 Y0.6522
N16800 X0.1881 Y0.6525
N16810 G3 X0.2105 Y0.6667 Z-0.0118 I0.0001 J0.0248
N16820 G2 X0.2364 Y0.6659 Z-0.0118 I0.014 J0.0326
N16830 G1 X0.2417 Y0.6511
N16840 X0.2626 Y0.6496
N16850 G3 X0.285 Y0.6625 Z-0.0118 I0.0018 J0.0227
N16860 G2 X0.3116 Y0.6586 Z-0.0118 I0.0181 J0.0306
N16870 G1 X0.3165 Y0.6437
N16880 G2 X0.3379 Y0.6403 Z-0.0118 I-0.1451 J-0.9992
N16890 G3 X0.3627 Y0.6502 Z-0.0118 I0.0041 J0.0258
N16900 G2 X0.3883 Y0.6453 Z-0.0118 I0.019 J0.0301
N16910 G1 X0.3906 Y0.6298
N16920 X0.4133 Y0.6242
N16930 G3 X0.4378 Y0.6328 Z-0.0118 I0.006 J0.0223
N16940 G2 X0.4627 Y0.6246 Z-0.0118 I0.0228 J0.0273
N16950 G1 X0.465 Y0.609
N16960 X0.4845 Y0.6024
N16970 G3 X0.5109 Y0.6077 Z-0.0118 I0.0088 J0.0247
N16980 G2 X0.5701 Y0.6299 Z-0.0118 I0.0239 J0.0264
N16990 G1 X0.5858 Y0.6292
N17000 X0.5964 Y0.6493
N17010 G3 X0.5956 Y0.6766 Z-0.0118 I-0.0246 J0.013
N17020 G2 X0.614 Y0.7097 Z-0.0118 I-0.0171 J0.0311
N17030 G1 X0.6295 Y0.712
N17040 X0.6369 Y0.726
N17050 G3 X0.6337 Y0.7515 Z-0.0118 I-0.0198 J0.0105
N17060 G2 X0.6127 Y0.8145 Z-0.0118 I-0.0223 J0.0276
N17070 G1 X0.6135 Y0.8302
N17080 X0.5884 Y0.8408
N17090 G3 X0.5625 Y0.8355 Z-0.0118 I-0.009 J-0.0216
N17100 G2 X0.5369 Y0.8447 Z-0.0118 I-0.0239 J-0.0263
N17110 G1 X0.5357 Y0.8603
N17120 G3 X0.5101 Y0.8687 Z-0.0118 I-0.1752 J-0.492
N17130 X0.4857 Y0.8607 Z-0.0118 I-0.0065 J-0.0212
N17140 G2 X0.4596 Y0.8682 Z-0.0118 I-0.0221 J-0.0278
N17150 G1 X0.4573 Y0.8838
N17160 G3 X0.4305 Y0.89 Z-0.0118 I-2.457 J-10.3961
N17170 X0.4058 Y0.8807 Z-0.0118 I-0.0054 J-0.023
N17180 G2 X0.3782 Y0.8852 Z-0.0118 I-0.019 J-0.0301
N17190 G1 X0.3757 Y0.9006
N17200 X0.3492 Y0.9047
N17210 G3 X0.3269 Y0.8925 Z-0.0118 I-0.0028 J-0.0214
N17220 G2 X0.2994 Y0.8961 Z-0.0118 I-0.0179 J-0.0307
N17230 G1 X0.2941 Y0.9109
N17240 G3 X0.2665 Y0.9127 Z-0.0118 I-0.1527 J-2.1076
N17250 X0.2441 Y0.8992 Z-0.0118 I-0.0014 J-0.0229
N17260 G2 X0.2165 Y0.8993 Z-0.0118 I-0.014 J-0.0326
N17270 G1 X0.2112 Y0.9141
N17280 X0.1843 Y0.9138
N17290 G3 X0.1634 Y0.8984 Z-0.0118 I0.0009 J-0.023
N17300 G2 X0.1362 Y0.897 Z-0.0118 I-0.012 J-0.0334
N17310 G1 X0.1285 Y0.9107
N17320 G3 X0.1013 Y0.908 Z-0.0118 I0.1055 J-1.1947
N17330 X0.0819 Y0.8909 Z-0.0118 I0.0023 J-0.0222
N17340 G2 X0.0548 Y0.8869 Z-0.0118 I-0.0088 J-0.0344
N17350 G1 X0.0467 Y0.9004
N17360 X0.0201 Y0.8956
N17370 G3 X0.001 Y0.8772 Z-0.0118 I0.005 J-0.0242
N17380 G2 X-0.0254 Y0.8705 Z-0.0118 I-0.0052 J-0.0351
N17390 G1 X-0.0345 Y0.8834
N17400 X-0.043 Y0.8812
N17410 G3 X-0.0665 Y0.8638 Z-0.0118 I0.0109 J-0.0394
N17420 G2 X-0.1106 Y0.8514 Z-0.0118 I-0.0162 J-0.0271
N17430 G1 X-0.1298 Y0.8445
N17440 G2 X-0.1282 Y0.7872 Z-0.0118 I-0.0122 J-0.029
N17450 X-0.1447 Y0.744 Z-0.0118 I0.0119 J-0.0292
N17460 X-0.2015 Y0.7173 Z-0.0118 I-0.0295 J-0.011
N17470 X-0.2031 Y0.7202 Z-0.0118 I-0.0284 J-0.0139
N17480 X-0.1885 Y0.7613 Z-0.0118 I0.0288 J0.013
N17490 X-0.2273 Y0.7749 Z-0.0118 I-0.0117 J0.0289
N17500 X-0.2863 Y0.7712 Z-0.0118 I-0.0288 J-0.0129
N17510 G1 X-0.3038 Y0.7607
N17520 G2 X-0.3404 Y0.7394 Z-0.0118 I-0.0065 J-0.0309
N17530 G1 X-0.3578 Y0.7289
N17540 G2 X-0.3359 Y0.6856 Z-0.0118 I-0.0066 J-0.0305
N17550 G1 X-0.315 Y0.6782
N17560 G2 X-0.2604 Y0.651 Z-0.0118 I0.0309 J-0.0064
N17570 G1 X-0.2455 Y0.6456
N17580 G2 X-0.1873 Y0.6575 Z-0.0118 I0.0312 J-0.0045
N17590 X-0.1855 Y0.6543 Z-0.0118 I0.0283 J0.0143
N17600 X-0.2195 Y0.6099 Z-0.0118 I-0.0287 J-0.0132
N17610 G1 X-0.2233 Y0.5946
N17620 G2 X-0.2607 Y0.5623 Z-0.0118 I-0.0445 J0.0137
N17630 G1 X-0.2584 Y0.5468
N17640 X-0.2666 Y0.5455
N17650 G2 X-0.2702 Y0.5398 Z-0.0118 I-0.0231 J0.0106
N17660 G1 X-0.2584 Y0.5468
N17670 X-0.2607 Y0.5623
N17680 G2 X-0.2766 Y0.5623 Z-0.0118 I-0.008 J0.0408
N17690 G1 X-0.273 Y0.5776
N17700 G2 X-0.2638 Y0.64 Z-0.0118 I0.0046 J0.0312
N17710 X-0.273 Y0.5776 Z-0.0118 I-0.0046 J-0.0312
N17720 G1 X-0.2766 Y0.5623
N17730 G2 X-0.3133 Y0.5293 Z-0.0118 I-0.0448 J0.0128
N17740 G1 X-0.311 Y0.5137
N17750 G3 X-0.3149 Y0.511 Z-0.0118 I-0.001 J-0.0028
N17760 G1 X-0.311 Y0.5137
N17770 X-0.3133 Y0.5293
N17780 G2 X-0.3256 Y0.5286 Z-0.0118 I-0.0081 J0.0384
N17790 X-0.3712 Y0.4902 Z-0.0118 I-0.0463 J0.0087
N17800 G1 X-0.3704 Y0.5059
N17810 G2 X-0.3478 Y0.5578 Z-0.0118 I-0.0016 J0.0316
N17820 X-0.346 Y0.5554 Z-0.0118 I0.0257 J0.0183
N17830 X-0.3704 Y0.5059 Z-0.0118 I-0.0259 J-0.018
N17840 G1 X-0.3712 Y0.4902
N17850 G2 X-0.4129 Y0.4478 Z-0.0118 I-0.0466 J0.0041
N17860 X-0.4611 Y0.4005 Z-0.0118 I-0.0469 J-0.0003
N17870 G1 X-0.4619 Y0.3849
N17880 G2 X-0.4749 Y0.3866 Z-0.0118 I-0.0005 J0.0458
N17890 X-0.4921 Y0.3637 Z-0.0118 I-0.0526 J0.0216
N17900 X-0.5101 Y0.332 Z-0.0118 I-0.0586 J0.0124
N17910 G1 X-0.511 Y0.3278
N17920 G2 X-0.4725 Y0.3733 Z-0.0118 I0.6471 J-0.5085
N17930 G3 X-0.4611 Y0.4005 Z-0.0118 I-0.0323 J0.0295
N17940 G2 X-0.4862 Y0.4083 Z-0.0118 I0.0002 J0.0452
N17950 G1 X-0.4769 Y0.4209
N17960 G2 X-0.4403 Y0.4722 Z-0.0118 I0.0167 J0.0268
N17970 X-0.4381 Y0.4703 Z-0.0118 I0.0219 J0.0227
N17980 X-0.4769 Y0.4209 Z-0.0118 I-0.022 J-0.0226
N17990 G1 X-0.4862 Y0.4083
N18000 G2 X-0.5069 Y0.3726 Z-0.0118 I-0.0413 J0.0001
N18010 X-0.5254 Y0.3403 Z-0.0118 I-0.0402 J0.0016
N18020 X-0.542 Y0.3069 Z-0.0118 I-0.0404 J-0.0008
N18030 X-0.5558 Y0.2733 Z-0.0118 I-0.04 J-0.0031
N18040 X-0.5692 Y0.2366 Z-0.0118 I-0.0414 J-0.0057
N18050 X-0.6199 Y0.1902 Z-0.0118 I-0.0407 J-0.0065
N18060 X-0.6259 Y0.1813 Z-0.0118 I-0.0293 J0.0132
N18070 X-0.6334 Y0.1444 Z-0.0118 I-0.0388 J-0.0113
N18080 X-0.6392 Y0.1072 Z-0.0118 I-0.0382 J-0.013
N18090 X-0.6432 Y0.0698 Z-0.0118 I-0.0375 J-0.0149
N18100 X-0.6454 Y0.0322 Z-0.0118 I-0.0369 J-0.0167
N18110 X-0.642 Y0.0224 Z-0.0118 I-0.0304 J-0.016
N18120 X-0.6353 Y0.0728 Z-0.0118 I0.5352 J-0.0454
N18130 X-0.019 Y0.6269 Z-0.0118 I0.827 J-0.3001
N18140 G1 X-0.0154 Y0.6116
N18150 G2 X0.5632 Y0.553 Z-0.0118 I0.2073 J-0.8389
N18160 G1 X0.6972 Y0.8066
N18170 G3 X-0.3382 Y0.7682 Z-0.0118 I-0.4853 J-0.8935
N18180 X-0.6211 Y0.5225 Z-0.0118 I0.3899 J-0.7346
N18190 G2 X-0.5821 Y0.5008 Z-0.0118 I0.0135 J-0.0216
N18200 X-0.5522 Y0.4813 Z-0.0118 I0.0053 J-0.0245
N18210 X-0.5042 Y0.4953 Z-0.0118 I0.0294 J-0.0112
N18220 X-0.4616 Y0.542 Z-0.0118 I0.0217 J0.023
N18230 X-0.4156 Y0.585 Z-0.0118 I0.0233 J0.0212
N18240 X-0.3653 Y0.6233 Z-0.0118 I0.0255 J0.0187
N18250 X-0.3635 Y0.6207 Z-0.0118 I0.0271 J0.0164
N18260 X-0.4127 Y0.5819 Z-0.0118 I-0.0265 J-0.017
N18270 X-0.4592 Y0.5394 Z-0.0118 I-0.0255 J-0.0187
N18280 X-0.5018 Y0.4935 Z-0.0118 I-0.0233 J-0.0212
N18290 X-0.554 Y0.465 Z-0.0118 I-0.0209 J-0.0236
N18300 X-0.6027 Y0.4757 Z-0.0118 I-0.0232 J0.0106
N18310 G1 X-0.6051 Y0.4752
N18320 G2 X-0.6089 Y0.4532 Z-0.0118 I-0.0233 J-0.0072
N18330 X-0.5853 Y0.4387 Z-0.0118 I0.0008 J-0.0251
N18340 X-0.5404 Y0.4306 Z-0.0118 I0.0204 J-0.0155
N18350 X-0.5239 Y0.3831 Z-0.0118 I0.0129 J-0.0221
N18360 X-0.543 Y0.3497 Z-0.0118 I-0.0236 J-0.0086
N18370 X-0.5601 Y0.3153 Z-0.0118 I-0.0231 J-0.01
N18380 X-0.5744 Y0.2803 Z-0.0118 I-0.0225 J-0.0112
N18390 X-0.5879 Y0.2432 Z-0.0118 I-0.0228 J-0.0127
N18400 X-0.6344 Y0.2223 Z-0.0118 I-0.022 J-0.013
N18410 G1 X-0.6349 Y0.2216
N18420 G2 X-0.6454 Y0.1857 Z-0.0118 I-0.0215 J-0.0132
N18430 X-0.6531 Y0.1479 Z-0.0118 I-0.0197 J-0.0156
N18440 X-0.6591 Y0.1098 Z-0.0118 I-0.0191 J-0.0165
N18450 X-0.6632 Y0.0715 Z-0.0118 I-0.0182 J-0.0174
N18460 X-0.6654 Y0.0329 Z-0.0118 I-0.0173 J-0.0183
N18470 X-0.6585 Y0.0045 Z-0.0118 I-0.0165 J-0.019
N18480 G1 X-0.6443 Y-0.0021
N18490 G2 X-0.6674 Y-0.0248 Z-0.0118 I-0.0377 J0.0153
N18500 G1 X-0.6624 Y-0.0397
N18510 X-0.6659 Y-0.0407
N18520 G2 X-0.663 Y-0.0514 Z-0.0118 I-0.059 J-0.0218
N18530 G1 X-0.6624 Y-0.0397
N18540 X-0.6674 Y-0.0248
N18550 G2 X-0.6805 Y-0.0274 Z-0.0118 I-0.0145 J0.038
N18560 X-0.6841 Y-0.0392 Z-0.0118 I-0.0359 J0.0044
N18570 X-0.678 Y-0.0633 Z-0.0118 I-0.0339 J-0.0213
N18580 X-0.6629 Y-0.1083 Z-0.0118 I-0.0242 J-0.0332
N18590 X-0.654 Y-0.1475 Z-0.0118 I-0.0302 J-0.0274
N18600 X-0.6462 Y-0.1597 Z-0.0118 I-0.0387 J-0.0336
N18610 X-0.6455 Y-0.0178 Z-0.0118 I1.1295 J0.0653
N18620 G3 X-0.6585 Y0.0045 Z-0.0118 I-0.0225 J0.0017
N18630 G2 X-0.7037 Y-0.0003 Z-0.0118 I-0.0238 J0.0092
N18640 G1 X-0.7051 Y-0.0017
N18650 G2 X-0.7041 Y-0.0403 Z-0.0118 I-0.0158 J-0.0198
N18660 X-0.6961 Y-0.0717 Z-0.0118 I-0.0147 J-0.0204
N18670 X-0.6827 Y-0.1128 Z-0.0118 I-0.0063 J-0.0248
N18680 X-0.6739 Y-0.1521 Z-0.0118 I-0.0106 J-0.023
N18690 X-0.6598 Y-0.1814 Z-0.0118 I-0.0102 J-0.023
N18700 G1 X-0.6444 Y-0.1849
N18710 X-0.6442 Y-0.1873
N18720 X-0.6444 Y-0.1849
N18730 X-0.6598 Y-0.1814
N18740 G2 X-0.6647 Y-0.1913 Z-0.0118 I-0.019 J0.0032
N18750 X-0.6551 Y-0.2306 Z-0.0118 I-0.0099 J-0.0232
N18760 X-0.6452 Y-0.2698 Z-0.0118 I-0.0097 J-0.0233
N18770 X-0.6342 Y-0.3081 Z-0.0118 I-0.0093 J-0.0233
N18780 X-0.6258 Y-0.3485 Z-0.0118 I-0.0105 J-0.0232
N18790 X-0.6209 Y-0.3894 Z-0.0118 I-0.0125 J-0.0223
N18800 G1 X-0.611 Y-0.4016
N18810 G2 X-0.6221 Y-0.4089 Z-0.0118 I-0.0383 J0.0462
N18820 X-0.6123 Y-0.4494 Z-0.0118 I-0.0313 J-0.0291
N18830 G1 X-0.609 Y-0.4541
N18840 G3 X-0.6098 Y-0.4172 Z-0.0118 I-0.4628 J0.0086
N18850 X-0.6209 Y-0.3894 Z-0.0118 I-0.0495 J-0.0036
N18860 G2 X-0.6376 Y-0.3963 Z-0.0118 I-0.0174 J0.0185
N18870 X-0.6419 Y-0.4139 Z-0.0118 I-0.023 J-0.0036
N18880 X-0.6321 Y-0.4532 Z-0.0118 I-0.0097 J-0.0233
N18890 X-0.6258 Y-0.4935 Z-0.0118 I-0.0116 J-0.0224
N18900 X-0.6221 Y-0.5341 Z-0.0118 I-0.0129 J-0.0216
N18910 X-0.6217 Y-0.5748 Z-0.0118 I-0.0148 J-0.0205
N18920 X-0.6138 Y-0.5878 Z-0.0118 I-0.0147 J-0.0178
N18930 G3 X-0.6096 Y-0.3188 Z-0.0118 I-0.4834 J0.1421
N18940 G2 X-0.6206 Y0.0675 Z-0.0118 I1.0938 J0.2244
N18950 X-0.0154 Y0.6116 Z-0.0118 I0.8124 J-0.2949
N18960 G1 X-0.019 Y0.6269
N18970 G2 X-0.0606 Y0.6665 Z-0.0118 I0.0086 J0.0506
N18980 G1 X-0.0451 Y0.6689
N18990 G2 X0.0242 Y0.6858 Z-0.0118 I0.0346 J0.0085
N19000 X-0.0451 Y0.6689 Z-0.0118 I-0.0346 J-0.0084
N19010 G1 X-0.0606 Y0.6666
N19020 G2 X-0.0852 Y0.6523 Z-0.0118 I-0.0355 J0.0327
N19030 X-0.0881 Y0.6533 Z-0.0118 I-0.0005 J0.0031
N19040 G1 X-0.1001 Y0.6671
N19050 G2 X-0.0911 Y0.7295 Z-0.0118 I0.0045 J0.0312
N19060 X-0.1001 Y0.6671 Z-0.0118 I-0.0045 J-0.0312
N19070 G1 X-0.1008
N19080 X-0.1014 Y0.6669
N19090 G0 Z0.05
N19100 X0.4827 Y-0.2723
N19110 Z0.0314
N19120 G1 Z0.
N19130 Z-0.0157
N19140 X0.4787
N19150 G3 X0.4867 Y-0.2726 Z-0.0157 I0.004 J-0.0001
N19160 X0.4787 Y-0.2723 Z-0.0157 I-0.004 J0.0001
N19170 X0.4796 Y-0.274 Z-0.0157 I0.002 J0.
N19180 G1 X0.4799 Y-0.2742 Z-0.0154
N19190 X0.4803 Y-0.2743 Z-0.0151
N19200 X0.4839 Y-0.275 Z-0.0118
N19210 G3 X0.5047 Y-0.2777 Z-0.0118 I0.0314 J0.1571
N19220 X0.4851 Y-0.274 Z-0.0118 I-0.0291 J-0.1015
N19230 G1 Z-0.0078
N19240 X0.4805 Y-0.2742
N19250 Z-0.0118
N19260 X0.4774 Y-0.2736
N19270 X0.4801 Y-0.2737
N19280 X0.4812 Y-0.258
N19290 G2 X0.5646 Y-0.2938 Z-0.0118 I-0.0073 J-0.1322
N19300 X0.4986 Y-0.293 Z-0.0118 I-0.0238 J0.7542
N19310 X0.4221 Y-0.2681 Z-0.0118 I0.0187 J0.1877
N19320 X0.4655 Y-0.2581 Z-0.0118 I0.0507 J-0.1197
N19330 G3 X0.4676 Y-0.2572 Z-0.0118 I-0.0002 J0.0031
N19340 G1 X0.4823 Y-0.2424
N19350 G2 X0.6031 Y-0.3175 Z-0.0118 I-0.0086 J-0.1484
N19360 G3 X0.5716 Y-0.3095 Z-0.0118 I-0.027 J-0.0404
N19370 G1 X0.5056 Y-0.3093
N19380 G2 X0.3919 Y-0.2665 Z-0.0118 I0.0114 J0.2029
N19390 X0.4666 Y-0.2423 Z-0.0118 I0.0812 J-0.1228
N19400 G3 X0.4687 Y-0.2414 Z-0.0118 I-0.0002 J0.0031
N19410 G1 X0.4835 Y-0.2267
N19420 G2 X0.6311 Y-0.345 Z-0.0118 I-0.0087 J-0.1622
N19430 G1 X0.6386 Y-0.418
N19440 X0.6331 Y-0.4819
N19450 G3 X0.6374 Y-0.495 Z-0.0118 I0.0314 J0.0031
N19460 G1 X0.6238 Y-0.5029
N19470 G3 X0.6456 Y-0.5223 Z-0.0118 I0.0399 J0.0227
N19480 G1 X0.6395 Y-0.5368
N19490 G3 X0.6579 Y-0.5417 Z-0.0118 I0.0273 J0.0649
N19500 G1 X0.6552 Y-0.5572
N19510 X0.6767 Y-0.561
N19520 X0.674 Y-0.5764
N19530 X0.6958 Y-0.5803
N19540 X0.6931 Y-0.5957
N19550 X0.7149 Y-0.5996
N19560 X0.7122 Y-0.615
N19570 X0.734 Y-0.6189
N19580 X0.7313 Y-0.6344
N19590 X0.7531 Y-0.6382
N19600 X0.7504 Y-0.6537
N19610 X0.7722 Y-0.6575
N19620 X0.7695 Y-0.673
N19630 X0.7913 Y-0.6768
N19640 X0.7886 Y-0.6923
N19650 X0.8027 Y-0.6948
N19660 X0.7912 Y-0.7079
N19670 G2 X0.7913 Y-0.6768 Z-0.0118 I0.0906 J0.0151
N19680 G3 X0.8337 Y-0.6824 Z-0.0118 I0.0522 J0.2353
N19690 G2 X0.7809 Y-0.7421 Z-0.0118 I-0.7578 J0.6155
N19700 G1 X0.7721 Y-0.6885
N19710 G2 X0.7722 Y-0.6575 Z-0.0118 I0.0906 J0.015
N19720 G3 X0.8286 Y-0.6665 Z-0.0118 I0.1079 J0.493
N19730 X0.8685 Y-0.6636 Z-0.0118 I0.0082 J0.1603
N19740 G2 X0.7705 Y-0.7752 Z-0.0118 I-0.8445 J0.6426
N19750 G1 X0.753 Y-0.6692
N19760 G2 X0.7531 Y-0.6382 Z-0.0118 I0.0906 J0.015
N19770 G1 X0.8232 Y-0.6502
N19780 G3 X0.9129 Y-0.6292 Z-0.0118 I0.0146 J0.1398
N19790 G2 X0.7599 Y-0.8073 Z-0.0118 I-0.9084 J0.6256
N19800 G1 X0.7339 Y-0.6498
N19810 G2 X0.734 Y-0.6189 Z-0.0118 I0.0907 J0.015
N19820 G1 X0.8251 Y-0.6346
N19830 G3 X0.9627 Y-0.5203 Z-0.0118 I0.0126 J0.1249
N19840 G1 X0.9784 Y-0.5215
N19850 G3 X0.9734 Y-0.4707 Z-0.0118 I-0.139 J0.0122
N19860 G1 X0.9885 Y-0.4663
N19870 G3 X0.9754 Y-0.4345 Z-0.0118 I-0.1403 J-0.0391
N19880 G1 X0.9892 Y-0.4269
N19890 G3 X0.9736 Y-0.4031 Z-0.0118 I-0.1345 J-0.0714
N19900 G1 X0.986 Y-0.3936
N19910 G2 X0.9689 Y-0.3706 Z-0.0118 I0.6819 J0.5252
N19920 G1 X0.9816 Y-0.3613
N19930 G2 X0.9638 Y-0.3361 Z-0.0118 I0.6828 J0.4993
N19940 G1 X0.9768 Y-0.3273
N19950 X0.9586 Y-0.2997
N19960 X0.9718 Y-0.2912
N19970 G2 X0.9528 Y-0.2605 Z-0.0118 I0.6298 J0.4107
N19980 G1 X0.9664 Y-0.2526
N19990 G2 X0.9466 Y-0.218 Z-0.0118 I0.8926 J0.5324
N20000 G1 X0.9604 Y-0.2103
N20010 G2 X0.9398 Y-0.1665 Z-0.0118 I0.5896 J0.3025
N20020 G1 X0.9541 Y-0.1599
N20030 X0.9317 Y-0.1112
N20040 X0.946 Y-0.1046
N20050 X0.9208 Y-0.0496
N20060 X0.935 Y-0.043
N20070 X0.9127 Y0.0058
N20080 G3 X0.9049 Y0.0292 Z-0.0118 I-0.4413 J-0.1346
N20090 G1 X0.9197 Y0.0344
N20100 G3 X0.881 Y0.1243 Z-0.0118 I-0.666 J-0.2333
N20110 G1 X0.895 Y0.1315
N20120 G3 X0.8485 Y0.2103 Z-0.0118 I-0.6577 J-0.3349
N20130 G1 X0.8615 Y0.2191
N20140 G3 X0.834 Y0.2576 Z-0.0118 I-2.8617 J-2.0138
N20150 X0.8466 Y0.2711 Z-0.0118 I-0.2171 J0.2156
N20160 G2 X0.8575 Y0.2343 Z-0.0118 I-0.7785 J-0.2502
N20170 X0.8485 Y0.2103 Z-0.0118 I-0.021 J-0.0058
N20180 G3 X0.8127 Y0.2588 Z-0.0118 I-0.6103 J-0.4127
N20190 X0.8524 Y0.303 Z-0.0118 I-0.2279 J0.2449
N20200 G2 X0.8926 Y0.147 Z-0.0118 I-0.842 J-0.3005
N20210 X0.881 Y0.1243 Z-0.0118 I-0.0209 J-0.0036
N20220 G3 X0.7911 Y0.2606 Z-0.0118 I-0.6523 J-0.3329
N20230 X0.8565 Y0.3367 Z-0.0118 I-0.2124 J0.249
N20240 G2 X0.919 Y0.0501 Z-0.0118 I-0.8529 J-0.3358
N20250 X0.9049 Y0.0292 Z-0.0118 I-0.0209 J-0.001
N20260 G3 X0.7687 Y0.2625 Z-0.0118 I-0.6762 J-0.2384
N20270 X0.8587 Y0.3726 Z-0.0118 I-0.1936 J0.25
N20280 G2 X0.9356 Y-0.0273 Z-0.0118 I-0.8568 J-0.3722
N20290 X0.9208 Y-0.0496 Z-0.0118 I-0.025 J0.0006
N20300 G1 X0.8977 Y0.0012
N20310 G3 X0.7455 Y0.265 Z-0.0118 I-0.6707 J-0.2112
N20320 X0.8448 Y0.38 Z-0.0118 I-0.17 J0.2473
N20330 G1 X0.8597 Y0.4082
N20340 G2 X0.9475 Y-0.089 Z-0.0118 I-0.8579 J-0.4079
N20350 X0.9317 Y-0.1112 Z-0.0118 I-0.0272 J0.0027
N20360 X0.8821 Y-0.0016 Z-0.0118 I1.899 J0.9253
N20370 G3 X0.721 Y0.2681 Z-0.0118 I-0.6564 J-0.2092
N20380 X0.829 Y0.3836 Z-0.0118 I-0.1432 J0.242
N20390 G1 X0.8602 Y0.4427
N20400 G2 X0.9566 Y-0.1444 Z-0.0118 I-0.8592 J-0.4425
N20410 X0.9398 Y-0.1665 Z-0.0118 I-0.0285 J0.0042
N20420 G1 X0.8689 Y-0.0118
N20430 G3 X0.6952 Y0.2718 Z-0.0118 I-0.6427 J-0.1986
N20440 X0.8151 Y0.391 Z-0.0118 I-0.1185 J0.2392
N20450 G1 X0.8601 Y0.4762
N20460 G2 X0.9636 Y-0.195 Z-0.0118 I-0.8594 J-0.476
N20470 X0.9466 Y-0.218 Z-0.0118 I-0.033 J0.0066
N20480 X0.9329 Y-0.1889 Z-0.0118 I0.2354 J0.1294
N20490 G1 X0.8542 Y-0.0174
N20500 G3 X0.6671 Y0.2767 Z-0.0118 I-0.6284 J-0.1932
N20510 X0.8012 Y0.3983 Z-0.0118 I-0.09 J0.234
N20520 G1 X0.8596 Y0.5087
N20530 G2 X0.9702 Y-0.2374 Z-0.0118 I-0.8587 J-0.5086
N20540 X0.9528 Y-0.2605 Z-0.0118 I-0.0362 J0.0091
N20550 X0.9186 Y-0.1955 Z-0.0118 I0.4145 J0.2597
N20560 G1 X0.8395 Y-0.0231
N20570 G3 X0.6414 Y0.2775 Z-0.0118 I-0.6039 J-0.1825
N20580 G1 X0.6347 Y0.2827
N20590 G3 X0.7873 Y0.4056 Z-0.0118 I-0.0582 J0.2284
N20600 G1 X0.8586 Y0.5405
N20610 G2 X0.9762 Y-0.2761 Z-0.0118 I-0.8577 J-0.5404
N20620 X0.9586 Y-0.2997 Z-0.0118 I-0.039 J0.0108
N20630 X0.9143 Y-0.2238 Z-0.0118 I0.7293 J0.4765
N20640 G1 X0.8248 Y-0.0287
N20650 G3 X0.6317 Y0.2652 Z-0.0118 I-0.5896 J-0.1771
N20660 X0.5965 Y0.2921 Z-0.0118 I-0.4232 J-0.5161
N20670 X0.7734 Y0.413 Z-0.0118 I-0.02 J0.2191
N20680 G1 X0.8572 Y0.5715
N20690 G2 X0.9818 Y-0.3124 Z-0.0118 I-0.8567 J-0.5715
N20700 X0.9638 Y-0.3361 Z-0.0118 I-0.0435 J0.0144
N20710 X0.9 Y-0.2303 Z-0.0118 I0.8191 J0.566
N20720 G1 X0.8101 Y-0.0343
N20730 G3 X0.6219 Y0.2528 Z-0.0118 I-0.5751 J-0.1716
N20740 X0.542 Y0.3099 Z-0.0118 I-0.4745 J-0.5807
N20750 X0.7596 Y0.4203 Z-0.0118 I0.0347 J0.2012
N20760 G1 X0.8554 Y0.6018
N20770 G2 X0.9869 Y-0.3465 Z-0.0118 I-0.8548 J-0.6017
N20780 X0.9689 Y-0.3706 Z-0.0118 I-0.0482 J0.0173
N20790 X0.8858 Y-0.2369 Z-0.0118 I0.8454 J0.6183
N20800 G1 X0.7954 Y-0.0399
N20810 G3 X0.6122 Y0.2405 Z-0.0118 I-0.5607 J-0.1662
N20820 X0.4501 Y0.3416 Z-0.0118 I-0.4756 J-0.5824
N20830 X0.4683 Y0.3547 Z-0.0118 I-0.1055 J0.1661
N20840 X0.5118 Y0.3341 Z-0.0118 I0.2356 J0.4405
N20850 X0.7457 Y0.4276 Z-0.0118 I0.0648 J0.1771
N20860 G1 X0.8534 Y0.6315
N20870 G2 X0.9917 Y-0.379 Z-0.0118 I-0.8527 J-0.6314
N20880 X0.9736 Y-0.4031 Z-0.0118 I-0.052 J0.0201
N20890 X0.8715 Y-0.2434 Z-0.0118 I0.8582 J0.6608
N20900 G1 X0.7807 Y-0.0455
N20910 G3 X0.6049 Y0.2263 Z-0.0118 I-0.5482 J-0.1618
N20920 X0.4135 Y0.3404 Z-0.0118 I-0.4718 J-0.574
N20930 X0.4657 Y0.3732 Z-0.0118 I-0.0637 J0.1596
N20940 X0.5138 Y0.3502 Z-0.0118 I0.8043 J1.6209
N20950 X0.7318 Y0.435 Z-0.0118 I0.0629 J0.1609
N20960 G1 X0.851 Y0.6606
N20970 G2 X0.9952 Y-0.4124 Z-0.0118 I-0.8504 J-0.6605
N20980 X0.9754 Y-0.4345 Z-0.0118 I-0.0413 J0.0171
N20990 G3 X0.9546 Y-0.4042 Z-0.0118 I-0.1815 J-0.1025
N21000 G2 X0.8572 Y-0.25 Z-0.0118 I0.8755 J0.6607
N21010 G1 X0.7661 Y-0.0512
N21020 G3 X0.5949 Y0.2142 Z-0.0118 I-0.5339 J-0.1564
N21030 X0.3579 Y0.344 Z-0.0118 I-0.4616 J-0.5614
N21040 X0.4624 Y0.3918 Z-0.0118 I-0.0082 J0.156
N21050 G2 X0.5197 Y0.3647 Z-0.0118 I-12.8495 J-27.2023
N21060 G3 X0.7179 Y0.4423 Z-0.0118 I0.0571 J0.1463
N21070 G1 X0.8484 Y0.6892
N21080 G2 X0.9952 Y-0.4521 Z-0.0118 I-0.848 J-0.6892
N21090 X0.9734 Y-0.4707 Z-0.0118 I-0.0302 J0.0134
N21100 G3 X0.942 Y-0.4135 Z-0.0118 I-0.1495 J-0.0451
N21110 G2 X0.843 Y-0.2565 Z-0.0118 I0.8842 J0.6673
N21120 G1 X0.751 Y-0.0557
N21130 G3 X0.583 Y0.2036 Z-0.0118 I-0.5171 J-0.151
N21140 X0.3007 Y0.344 Z-0.0118 I-0.4492 J-0.5492
N21150 G2 X0.3561 Y0.3595 Z-0.0118 I0.0496 J-0.0704
N21160 G3 X0.4582 Y0.4107 Z-0.0118 I-0.0072 J0.1419
N21170 G2 X0.5241 Y0.3799 Z-0.0118 I-0.6625 J-1.5015
N21180 G3 X0.704 Y0.4496 Z-0.0118 I0.0526 J0.1312
N21190 G1 X0.8455 Y0.7173
N21200 G2 X0.9857 Y-0.5077 Z-0.0118 I-0.8453 J-0.7173
N21210 X0.9627 Y-0.5203 Z-0.0118 I-0.0207 J0.0105
N21220 G3 X0.9298 Y-0.4235 Z-0.0118 I-0.1293 J0.0101
N21230 G2 X0.8287 Y-0.2631 Z-0.0118 I0.8942 J0.6757
N21240 G1 X0.736 Y-0.0604
N21250 G3 X0.5733 Y0.1913 Z-0.0118 I-0.5023 J-0.1464
N21260 X0.2692 Y0.3349 Z-0.0118 I-0.4397 J-0.5374
N21270 G2 X0.2814 Y0.3484 Z-0.0118 I0.0328 J-0.0173
N21280 X0.3554 Y0.3752 Z-0.0118 I0.0685 J-0.0734
N21290 G3 X0.453 Y0.4298 Z-0.0118 I-0.0063 J0.1258
N21300 G2 X0.53 Y0.3944 Z-0.0118 I-0.4361 J-1.0518
N21310 G3 X0.6901 Y0.457 Z-0.0118 I0.0467 J0.1167
N21320 G1 X0.8423 Y0.7449
N21330 G2 X0.7492 Y-0.8385 Z-0.0118 I-0.8419 J-0.7449
N21340 G1 X0.7147 Y-0.6305
N21350 G2 X0.7149 Y-0.5996 Z-0.0118 I0.0907 J0.015
N21360 G1 X0.8267 Y-0.619
N21370 G3 X0.9241 Y-0.4418 Z-0.0118 I0.011 J0.1093
N21380 G2 X0.8144 Y-0.2696 Z-0.0118 I0.8953 J0.6911
N21390 G1 X0.7214 Y-0.0664
N21400 G3 X0.5635 Y0.1789 Z-0.0118 I-0.4883 J-0.1408
N21410 X0.2445 Y0.3235 Z-0.0118 I-0.4304 J-0.5257
N21420 G2 X0.2607 Y0.3516 Z-0.0118 I0.3951 J-0.2085
N21430 X0.2864 Y0.3723 Z-0.0118 I0.2393 J-0.2713
N21440 X0.3547 Y0.3909 Z-0.0118 I0.0633 J-0.0975
N21450 G3 X0.4464 Y0.4492 Z-0.0118 I-0.0056 J0.11
N21460 G2 X0.5372 Y0.4085 Z-0.0118 I-0.4027 J-1.0191
N21470 G3 X0.6763 Y0.4643 Z-0.0118 I0.0395 J0.1027
N21480 G1 X0.8389 Y0.7722
N21490 G2 X0.7383 Y-0.8688 Z-0.0118 I-0.8387 J-0.7722
N21500 G1 X0.6956 Y-0.6112
N21510 G2 X0.6958 Y-0.5803 Z-0.0118 I0.0907 J0.015
N21520 G1 X0.8294 Y-0.6035
N21530 G3 X0.9116 Y-0.4514 Z-0.0118 I0.0083 J0.0938
N21540 G2 X0.8002 Y-0.2762 Z-0.0118 I0.9051 J0.6988
N21550 X0.706 Y-0.0697 Z-0.0118 I7.6452 J3.6102
N21560 G3 X0.5538 Y0.1666 Z-0.0118 I-0.4727 J-0.1373
N21570 X0.2233 Y0.3109 Z-0.0118 I-0.4217 J-0.5155
N21580 G2 X0.2452 Y0.3558 Z-0.0118 I0.1452 J-0.0427
N21590 G1 X0.2484 Y0.3622
N21600 G3 X0.2729 Y0.3821 Z-0.0118 I-1.023 J1.2885
N21610 G2 X0.3541 Y0.4066 Z-0.0118 I0.0766 J-0.1067
N21620 G3 X0.438 Y0.4689 Z-0.0118 I-0.0049 J0.0943
N21630 G2 X0.543 Y0.423 Z-0.0118 I-0.3277 J-0.8923
N21640 G3 X0.6624 Y0.4716 Z-0.0118 I0.0337 J0.0882
N21650 X0.8271 Y0.7845 Z-0.0118 I-25.3325 J13.5378
N21660 X0.8322 Y0.8022 Z-0.0118 I-0.0797 J0.0323
N21670 G2 X0.7272 Y-0.8984 Z-0.0118 I-0.832 J-0.8022
N21680 G1 X0.6765 Y-0.5919
N21690 G2 X0.6767 Y-0.561 Z-0.0118 I0.0907 J0.015
N21700 G1 X0.8309 Y-0.5879
N21710 G3 X0.8991 Y-0.4609 Z-0.0118 I0.0067 J0.0782
N21720 G2 X0.7859 Y-0.2827 Z-0.0118 I0.915 J0.7066
N21730 G1 X0.6916 Y-0.0764
N21740 G3 X0.5441 Y0.1543 Z-0.0118 I-0.4586 J-0.1308
N21750 X0.2044 Y0.2973 Z-0.0118 I-0.4111 J-0.5014
N21760 G2 X0.2315 Y0.3636 Z-0.0118 I0.1537 J-0.0241
N21770 X0.2365 Y0.3732 Z-0.0118 I0.0429 J-0.0163
N21780 G3 X0.2584 Y0.3907 Z-0.0118 I-0.1127 J0.1632
N21790 G2 X0.3565 Y0.4226 Z-0.0118 I0.093 J-0.1192
N21800 G3 X0.427 Y0.4892 Z-0.0118 I-0.007 J0.0781
N21810 G2 X0.5488 Y0.4376 Z-0.0118 I-0.2794 J-0.8287
N21820 G3 X0.6485 Y0.479 Z-0.0118 I0.0279 J0.0737
N21830 G1 X0.8121 Y0.7892
N21840 G3 X0.8146 Y0.842 Z-0.0118 I-0.0734 J0.03
N21850 G2 X0.7161 Y-0.9272 Z-0.0118 I-0.8145 J-0.8419
N21860 G1 X0.6574 Y-0.5727
N21870 G2 X0.6579 Y-0.5417 Z-0.0118 I0.0856 J0.0142
N21880 G1 X0.8325 Y-0.5723
N21890 G3 X0.8867 Y-0.4705 Z-0.0118 I0.0052 J0.0626
N21900 G2 X0.7716 Y-0.2893 Z-0.0118 I0.925 J0.7145
N21910 G1 X0.6774 Y-0.0839
N21920 G3 X0.5343 Y0.142 Z-0.0118 I-0.4442 J-0.1232
N21930 X0.1872 Y0.2833 Z-0.0118 I-0.4014 J-0.4891
N21940 G2 X0.2179 Y0.3714 Z-0.0118 I0.1687 J-0.0093
N21950 G3 X0.223 Y0.3837 Z-0.0118 I-0.0521 J0.0291
N21960 X0.2474 Y0.4021 Z-0.0118 I-0.0551 J0.0985
N21970 G2 X0.355 Y0.4382 Z-0.0118 I0.1034 J-0.1296
N21980 G3 X0.4115 Y0.5106 Z-0.0118 I-0.0056 J0.0626
N21990 G2 X0.5567 Y0.4514 Z-0.0118 I-0.2622 J-0.8511
N22000 G3 X0.6346 Y0.4863 Z-0.0118 I0.0198 J0.0603
N22010 X0.798 Y0.7964 Z-0.0118 I-41.1247 J21.8729
N22020 X0.7637 Y0.8775 Z-0.0118 I-0.0598 J0.0225
N22030 G1 X0.7316 Y0.8951
N22040 X0.7391 Y0.909
N22050 G3 X0.5959 Y0.9724 Z-0.0118 I-0.527 J-0.9958
N22060 G1 X0.6011 Y0.9872
N22070 G3 X0.4516 Y1.0301 Z-0.0118 I-0.3896 J-1.0758
N22080 G1 X0.4549 Y1.0455
N22090 G3 X0.2989 Y1.0679 Z-0.0118 I-0.243 J-1.1343
N22100 G1 X0.3002 Y1.0836
N22110 G3 X0.1378 Y1.0846 Z-0.0118 I-0.0883 J-1.1715
N22120 G1 X0.1368 Y1.1002
N22130 G3 X-0.0329 Y1.0771 Z-0.0118 I0.0744 J-1.1797
N22140 G1 X-0.0362 Y1.0924
N22150 G3 X-0.2163 Y1.0396 Z-0.0118 I0.2439 J-1.1648
N22160 G1 X-0.2219 Y1.0543
N22170 G3 X-0.4183 Y0.9587 Z-0.0118 I0.4312 J-1.1362
N22180 G1 X-0.4263 Y0.9722
N22190 G2 X-0.486 Y0.9372 Z-0.0118 I-0.9132 J1.4869
N22200 G3 X-0.8094 Y0.6374 Z-0.0118 I0.5367 J-0.9031
N22210 G1 X-0.8223 Y0.6464
N22220 G3 X-1.0067 Y0.1835 Z-0.0118 I0.8917 J-0.6234
N22230 X-1.019 Y-0.0365 Z-0.0118 I1.0371 J-0.1683
N22240 X-1.0117 Y-0.0769 Z-0.0118 I0.5077 J0.0706
N22250 G1 X-1.0271 Y-0.08
N22260 G3 X-0.9562 Y-0.3836 Z-0.0118 I4.7257 J0.9437
N22270 G2 X-1.0258 Y-0.0957 Z-0.0118 I0.9565 J0.3835
N22280 X-1.0117 Y-0.0769 Z-0.0118 I0.0173 J0.0017
N22290 G3 X-0.9235 Y-0.4432 Z-0.0118 I4.7238 J0.9434
N22300 G2 X-0.9095 Y-0.4795 Z-0.0118 I-1.2194 J-0.4913
N22310 X-0.8976 Y-0.5369 Z-0.0118 I-0.2396 J-0.0798
N22320 X-0.8319 Y0.634 Z-0.0118 I0.8974 J0.537
N22330 X-0.8094 Y0.6374 Z-0.0118 I0.0131 J-0.0102
N22340 G3 X-0.9964 Y0.1431 Z-0.0118 I0.885 J-0.6174
N22350 X-1.0043 Y-0.0271 Z-0.0118 I1.1294 J-0.1372
N22360 X-0.9947 Y-0.0819 Z-0.0118 I0.548 J0.0677
N22370 X-0.9086 Y-0.4383 Z-0.0118 I4.6727 J0.9398
N22380 G2 X-0.8945 Y-0.4748 Z-0.0118 I-0.9044 J-0.3693
N22390 X-0.8826 Y-0.5899 Z-0.0118 I-0.2545 J-0.0846
N22400 X-0.4407 Y0.9659 Z-0.0118 I0.8825 J0.59
N22410 X-0.4183 Y0.9587 Z-0.0118 I0.0072 J-0.0161
N22420 X-0.4779 Y0.9237 Z-0.0118 I-0.8087 J1.309
N22430 G3 X-0.9726 Y0.1977 Z-0.0118 I0.5341 J-0.8953
N22440 X-0.9886 Y-0.026 Z-0.0118 I1.1075 J-0.1918
N22450 X-0.9793 Y-0.0788 Z-0.0118 I0.5382 J0.0677
N22460 X-0.8937 Y-0.4334 Z-0.0118 I4.6561 J0.9364
N22470 G2 X-0.8771 Y-0.478 Z-0.0118 I-0.496 J-0.21
N22480 X-0.8691 Y-0.6097 Z-0.0118 I-0.2865 J-0.0836
N22490 X-0.8712 Y-0.6338 Z-0.0118 I-0.1268 J-0.001
N22500 X-0.2373 Y1.0509 Z-0.0118 I0.8711 J0.6339
N22510 X-0.2163 Y1.0396 Z-0.0118 I0.004 J-0.0177
N22520 G3 X-0.4343 Y0.9305 Z-0.0118 I0.432 J-1.1353
N22530 X-0.9509 Y0.2279 Z-0.0118 I0.4885 J-0.9003
N22540 X-0.9729 Y-0.0249 Z-0.0118 I1.0841 J-0.2219
N22550 X-0.9639 Y-0.0757 Z-0.0118 I0.5299 J0.068
N22560 X-0.8787 Y-0.4285 Z-0.0118 I4.6395 J0.933
N22570 G2 X-0.8589 Y-0.4849 Z-0.0118 I-0.3889 J-0.1687
N22580 X-0.8529 Y-0.6059 Z-0.0118 I-0.2954 J-0.0752
N22590 X-0.8589 Y-0.6503 Z-0.0118 I-0.1703 J0.0005
N22600 X-0.8654 Y-0.6676 Z-0.0118 I-0.1219 J0.0357
N22610 X-0.0519 Y1.0918 Z-0.0118 I0.8653 J0.6677
N22620 X-0.0329 Y1.0771 Z-0.0118 I0.0009 J-0.0184
N22630 G3 X-0.4269 Y0.9166 Z-0.0118 I0.2464 J-1.169
N22640 X-0.9355 Y0.2248 Z-0.0118 I0.4811 J-0.8865
N22650 X-0.9572 Y-0.0238 Z-0.0118 I1.0685 J-0.2188
N22660 X-0.9485 Y-0.0725 Z-0.0118 I0.5235 J0.0686
N22670 X-0.8638 Y-0.4237 Z-0.0118 I4.623 J0.9296
N22680 G2 X-0.8436 Y-0.4812 Z-0.0118 I-0.3892 J-0.1688
N22690 X-0.8377 Y-0.6117 Z-0.0118 I-0.3188 J-0.0798
N22700 X-0.8632 Y-0.6959 Z-0.0118 I-0.151 J-0.0003
N22710 X0.1212 Y1.1021 Z-0.0118 I0.8632 J0.6959
N22720 X0.1378 Y1.0846 Z-0.0118 I-0.0018 J-0.0183
N22730 G3 X-0.4236 Y0.9006 Z-0.0118 I0.0774 J-1.1849
N22740 X-0.9246 Y0.1983 Z-0.0118 I0.4792 J-0.8717
N22750 X-0.941 Y-0.0276 Z-0.0118 I0.9977 J-0.186
N22760 X-0.8463 Y-0.4257 Z-0.0118 I3.9684 J0.7339
N22770 G2 X-0.822 Y-0.6126 Z-0.0118 I-0.3083 J-0.135
N22780 X-0.8627 Y-0.7212 Z-0.0118 I-0.1664 J0.0005
N22790 X0.2851 Y1.0877 Z-0.0118 I0.8628 J0.7212
N22800 X0.2989 Y1.0679 Z-0.0118 I-0.0045 J-0.0179
N22810 G3 X-0.4121 Y0.8889 Z-0.0118 I-0.0864 J-1.1584
N22820 X-0.9106 Y0.1874 Z-0.0118 I0.468 J-0.8604
N22830 X-0.925 Y-0.0295 Z-0.0118 I0.9542 J-0.1722
N22840 X-0.8317 Y-0.4198 Z-0.0118 I4.1955 J0.7962
N22850 G2 X-0.8063 Y-0.6136 Z-0.0118 I-0.3217 J-0.1407
N22860 X-0.8634 Y-0.7446 Z-0.0118 I-0.1822 J0.0015
N22870 X0.4404 Y1.0516 Z-0.0118 I0.8633 J0.7446
N22880 X0.4516 Y1.0301 Z-0.0118 I-0.0072 J-0.0174
N22890 G3 X-0.4047 Y0.8751 Z-0.0118 I-0.2394 J-1.1202
N22900 X-0.8951 Y0.1849 Z-0.0118 I0.4606 J-0.8465
N22910 X-0.9098 Y-0.0241 Z-0.0118 I0.9827 J-0.1741
N22920 X-0.8178 Y-0.4121 Z-0.0118 I4.1845 J0.7868
N22930 G2 X-0.7907 Y-0.6145 Z-0.0118 I-0.3367 J-0.1482
N22940 X-0.865 Y-0.7667 Z-0.0118 I-0.1978 J0.0024
N22950 X0.5877 Y0.9953 Z-0.0118 I0.865 J0.7667
N22960 X0.5959 Y0.9724 Z-0.0118 I-0.0099 J-0.0165
N22970 G3 X-0.3974 Y0.8612 Z-0.0118 I-0.384 J-1.062
N22980 X-0.8796 Y0.1823 Z-0.0118 I0.4533 J-0.8327
N22990 X-0.8942 Y-0.0223 Z-0.0118 I0.975 J-0.1723
N23000 X-0.8019 Y-0.4096 Z-0.0118 I3.9968 J0.7475
N23010 G2 X-0.775 Y-0.6155 Z-0.0118 I-0.3494 J-0.1505
N23020 X-0.8669 Y-0.788 Z-0.0118 I-0.2148 J0.0038
N23030 X0.7269 Y0.9188 Z-0.0118 I0.8669 J0.7881
N23040 X0.7316 Y0.8951 Z-0.0118 I-0.0114 J-0.0146
N23050 G3 X-0.39 Y0.8474 Z-0.0118 I-0.5199 J-0.9844
N23060 X-0.8585 Y0.2094 Z-0.0118 I0.4442 J-0.8172
N23070 X-0.8784 Y-0.0223 Z-0.0118 I0.9511 J-0.1984
N23080 X-0.788 Y-0.4023 Z-0.0118 I4.3191 J0.8269
N23090 G2 X-0.7593 Y-0.6181 Z-0.0118 I-0.3663 J-0.1584
N23100 X-0.8583 Y-0.8013 Z-0.0118 I-0.2314 J0.0067
N23110 G3 X-0.8671 Y-0.811 Z-0.0118 I0.0383 J-0.0434
N23120 G2 X0.7048 Y-0.9553 Z-0.0118 I0.867 J0.8111
N23130 G1 X0.6395 Y-0.559
N23140 Y-0.5525
N23150 G2 X0.6456 Y-0.5223 Z-0.0118 I0.0774 J0.
N23160 G3 X0.6625 Y-0.5266 Z-0.0118 I0.0233 J0.0566
N23170 G1 X0.8363 Y-0.5569
N23180 G3 X0.8742 Y-0.48 Z-0.0118 I0.0012 J0.0472
N23190 G2 X0.7573 Y-0.2958 Z-0.0118 I0.9352 J0.7225
N23200 G1 X0.6626 Y-0.0892
N23210 G3 X0.5246 Y0.1297 Z-0.0118 I-0.4297 J-0.1179
N23220 X0.1665 Y0.2696 Z-0.0118 I-0.3959 J-0.4853
N23230 X0.1724 Y0.2951 Z-0.0118 I-0.0506 J0.0251
N23240 G2 X0.205 Y0.3806 Z-0.0118 I0.186 J-0.022
N23250 G3 X0.21 Y0.3954 Z-0.0118 I-0.1087 J0.0444
N23260 X0.2327 Y0.4102 Z-0.0118 I-0.019 J0.0541
N23270 G2 X0.3572 Y0.4543 Z-0.0118 I0.12 J-0.1413
N23280 G3 X0.3821 Y0.5349 Z-0.0118 I-0.0079 J0.0466
N23290 G2 X0.5605 Y0.4668 Z-0.0118 I-0.1993 J-0.7902
N23300 G3 X0.6207 Y0.4936 Z-0.0118 I0.0161 J0.0449
N23310 G1 X0.7835 Y0.8023
N23320 G3 X0.7644 Y0.8589 Z-0.0118 I-0.0437 J0.0168
N23330 X-0.3776 Y0.8362 Z-0.0118 I-0.5524 J-0.9457
N23340 X-0.8474 Y0.1842 Z-0.0118 I0.4327 J-0.807
N23350 X-0.8629 Y-0.0199 Z-0.0118 I0.9432 J-0.1742
N23360 X-0.7731 Y-0.3971 Z-0.0118 I4.2777 J0.8186
N23370 G2 X-0.7436 Y-0.6185 Z-0.0118 I-0.379 J-0.1631
N23380 X-0.848 Y-0.8131 Z-0.0118 I-0.2464 J0.0068
N23390 G3 X-0.8624 Y-0.8387 Z-0.0118 I0.0312 J-0.0344
N23400 G1 X-0.8471 Y-0.8421
N23410 G3 X-0.8077 Y-0.8784 Z-0.0118 I0.0312 J-0.0057
N23420 G1 X-0.805 Y-0.8939
N23430 G3 X-0.7755 Y-0.8875 Z-0.0118 I-0.045 J0.2794
N23440 G1 X-0.7712 Y-0.9026
N23450 G3 X-0.7445 Y-0.8941 Z-0.0118 I-0.0766 J0.2853
N23460 G1 X-0.7392 Y-0.9088
N23470 G3 X-0.7154 Y-0.8989 Z-0.0118 I-0.1023 J0.2793
N23480 G1 X-0.7086 Y-0.9131
N23490 G3 X-0.6869 Y-0.902 Z-0.0118 I-0.1237 J0.2701
N23500 G1 X-0.6792 Y-0.9157
N23510 G3 X-0.6593 Y-0.9038 Z-0.0118 I-0.1452 J0.2656
N23520 G1 X-0.6507 Y-0.917
N23530 G3 X-0.6325 Y-0.9045 Z-0.0118 I-0.1851 J0.2902
N23540 G1 X-0.6231 Y-0.9171
N23550 G3 X-0.6061 Y-0.9039 Z-0.0118 I-0.2156 J0.2956
N23560 G1 X-0.5963 Y-0.9161
N23570 G3 X-0.5806 Y-0.9027 Z-0.0118 I-0.1932 J0.2397
N23580 G1 X-0.57 Y-0.9142
N23590 X-0.5554 Y-0.9002
N23600 X-0.5443 Y-0.9114
N23610 G3 X-0.5309 Y-0.8974 Z-0.0118 I-0.2846 J0.2862
N23620 G1 X-0.5192 Y-0.9079
N23630 G3 X-0.5068 Y-0.8937 Z-0.0118 I-0.276 J0.2538
N23640 G1 X-0.4947 Y-0.9037
N23650 X-0.483 Y-0.8892
N23660 X-0.4706 Y-0.8988
N23670 X-0.483 Y-0.8892
N23680 G3 X-0.4688 Y-0.8698 Z-0.0118 I-0.3527 J0.2743
N23690 X-0.4059 Y-0.9469 Z-0.0118 I0.1981 J0.0974
N23700 G2 X-0.4809 Y-0.9111 Z-0.0118 I0.3899 J0.9117
N23710 X-0.5068 Y-0.8937 Z-0.0118 I0.0733 J0.1371
N23720 G3 X-0.4657 Y-0.8361 Z-0.0118 I-0.3435 J0.289
N23730 X-0.275 Y-0.977 Z-0.0118 I0.1942 J0.0633
N23740 G1 X-0.2754 Y-0.9927
N23750 G3 X-0.2135 Y-0.9851 Z-0.0118 I0.0027 J0.2345
N23760 G1 X-0.1947 Y-0.981
N23770 X-0.1913 Y-0.9963
N23780 X-0.1099 Y-0.9779
N23790 X-0.1063 Y-0.9932
N23800 G3 X-0.0001 Y-0.9679 Z-0.0118 I-1.6087 J6.9897
N23810 G1 X0.0037 Y-0.9831
N23820 G3 X0.0893 Y-0.9617 Z-0.0118 I-1.5518 J6.3891
N23830 G1 X0.1113 Y-0.9768
N23840 G2 X0.0194 Y-0.9829 Z-0.0118 I-0.1102 J0.9657
N23850 X-0.0001 Y-0.9679 Z-0.0118 I-0.0005 J0.0194
N23860 G3 X0.0924 Y-0.9447 Z-0.0118 I-1.5907 J6.5453
N23870 X0.1545 Y-0.9868 Z-0.0118 I1.1332 J1.6022
N23880 G2 X-0.0907 Y-0.9947 Z-0.0118 I-0.1543 J0.9819
N23890 X-0.1099 Y-0.9779 Z-0.0118 I0.0022 J0.0218
N23900 G3 X0.0955 Y-0.9277 Z-0.0118 I-1.8522 J8.0246
N23910 X0.1966 Y-0.9953 Z-0.0118 I1.2815 J1.8067
N23920 G2 X-0.1758 Y-0.9992 Z-0.0118 I-0.1965 J0.9906
N23930 X-0.1947 Y-0.981 Z-0.0118 I0.004 J0.0231
N23940 G3 X0.0986 Y-0.9107 Z-0.0118 I-1.8705 J8.4449
N23950 X0.2379 Y-1.0024 Z-0.0118 I1.3419 J1.8847
N23960 G2 X-0.2602 Y-0.9969 Z-0.0118 I-0.2378 J1.0026
N23970 X-0.275 Y-0.977 Z-0.0118 I0.0048 J0.019
N23980 G3 X-0.2168 Y-0.9698 Z-0.0118 I0.0023 J0.22
N23990 X0.1018 Y-0.8937 Z-0.0118 I-1.8418 J8.4095
N24000 X0.2781 Y-1.0083 Z-0.0118 I1.3515 J1.8864
N24010 G2 X-0.5056 Y-0.9157 Z-0.0118 I-0.2782 J1.0077
N24020 X-0.5309 Y-0.8974 Z-0.0118 I0.0693 J0.1224
N24030 G3 X-0.4592 Y-0.7909 Z-0.0118 I-0.3219 J0.2942
N24040 X-0.2201 Y-0.9545 Z-0.0118 I0.1881 J0.0184
N24050 X0.105 Y-0.8766 Z-0.0118 I-1.8558 J8.4689
N24060 X0.3177 Y-1.013 Z-0.0118 I1.3481 J1.8678
N24070 G2 X-0.5308 Y-0.9194 Z-0.0118 I-0.3177 J1.0127
N24080 X-0.5554 Y-0.9002 Z-0.0118 I0.0522 J0.0922
N24090 G3 X-0.4611 Y-0.7568 Z-0.0118 I-0.3064 J0.3039
N24100 X-0.4226 Y-0.6611 Z-0.0118 I-0.6123 J0.3025
N24110 G2 X-0.4395 Y-0.7327 Z-0.0118 I-0.4799 J0.0756
N24120 G3 X-0.2235 Y-0.9391 Z-0.0118 I0.1683 J-0.0401
N24130 X0.1082 Y-0.8595 Z-0.0118 I-1.8497 J8.4418
N24140 X0.3564 Y-1.0167 Z-0.0118 I1.3506 J1.8588
N24150 G2 X-0.5566 Y-0.9224 Z-0.0118 I-0.3565 J1.0159
N24160 X-0.5806 Y-0.9027 Z-0.0118 I0.0544 J0.0907
N24170 G3 X-0.4751 Y-0.7496 Z-0.0118 I-0.2814 J0.307
N24180 X-0.4113 Y-0.5416 Z-0.0118 I-0.612 J0.3015
N24190 G2 X-0.404 Y-0.5887 Z-0.0118 I-0.1743 J-0.0514
N24200 X-0.4239 Y-0.7352 Z-0.0118 I-0.395 J-0.0208
N24210 G3 X-0.2268 Y-0.9238 Z-0.0118 I0.1528 J-0.0376
N24220 X0.1114 Y-0.8425 Z-0.0118 I-1.8316 J8.3635
N24230 X0.3945 Y-1.0193 Z-0.0118 I1.3565 J1.8557
N24240 G2 X-0.583 Y-0.9245 Z-0.0118 I-0.3945 J1.0185
N24250 X-0.6061 Y-0.9039 Z-0.0118 I0.0506 J0.0799
N24260 G3 X-0.4904 Y-0.745 Z-0.0118 I-0.2495 J0.3033
N24270 X-0.4204 Y-0.4399 Z-0.0118 I-0.5988 J0.2979
N24280 X-0.3916 Y-0.5551 Z-0.0118 I3.8103 J0.8924
N24290 G2 X-0.4092 Y-0.7408 Z-0.0118 I-0.4044 J-0.0555
N24300 G3 X-0.2302 Y-0.9084 Z-0.0118 I0.1381 J-0.0319
N24310 X0.1146 Y-0.8254 Z-0.0118 I-1.8223 J8.3225
N24320 X0.432 Y-1.0211 Z-0.0118 I1.3589 J1.8481
N24330 G2 X-0.61 Y-0.9258 Z-0.0118 I-0.432 J1.0207
N24340 X-0.6325 Y-0.9045 Z-0.0118 I0.0504 J0.0754
N24350 G3 X-0.5044 Y-0.7379 Z-0.0118 I-0.224 J0.3047
N24360 X-0.4531 Y-0.2991 Z-0.0118 I-0.5841 J0.2907
N24370 X-0.4355 Y-0.2856 Z-0.0118 I-0.063 J0.1005
N24380 X-0.376 Y-0.553 Z-0.0118 I3.0241 J0.5318
N24390 G2 X-0.3935 Y-0.7427 Z-0.0118 I-0.4132 J-0.0577
N24400 G3 X-0.2335 Y-0.8931 Z-0.0118 I0.1225 J-0.03
N24410 X0.1179 Y-0.8083 Z-0.0118 I-1.8187 J8.3063
N24420 X0.4689 Y-1.022 Z-0.0118 I1.355 J1.8305
N24430 G2 X-0.6379 Y-0.926 Z-0.0118 I-0.4689 J1.0221
N24440 X-0.6593 Y-0.9038 Z-0.0118 I0.047 J0.0668
N24450 G3 X-0.5183 Y-0.7307 Z-0.0118 I-0.197 J0.3043
N24460 X-0.4708 Y-0.2912 Z-0.0118 I-0.5751 J0.2846
N24470 X-0.4244 Y-0.2467 Z-0.0118 I-0.0496 J0.0982
N24480 X-0.408 Y-0.3474 Z-0.0118 I0.9127 J0.0965
N24490 X-0.3608 Y-0.5487 Z-0.0118 I2.9391 J0.5839
N24500 G2 X-0.3787 Y-0.7484 Z-0.0118 I-0.4321 J-0.0619
N24510 G3 X-0.2491 Y-0.8804 Z-0.0118 I0.107 J-0.0246
N24520 X0.1212 Y-0.7912 Z-0.0118 I-1.8049 J8.302
N24530 X0.5052 Y-1.0221 Z-0.0118 I1.3469 J1.8051
N24540 G2 X-0.6666 Y-0.925 Z-0.0118 I-0.5053 J1.022
N24550 X-0.6869 Y-0.902 Z-0.0118 I0.038 J0.054
N24560 G3 X-0.5323 Y-0.7235 Z-0.0118 I-0.1694 J0.3028
N24570 X-0.4862 Y-0.2943 Z-0.0118 I-0.5613 J0.2774
N24580 G1 X-0.4884 Y-0.2817
N24590 G3 X-0.4255 Y-0.1925 Z-0.0118 I-0.0337 J0.0905
N24600 G2 X-0.4068 Y-0.1499 Z-0.0118 I0.0908 J-0.0144
N24610 G3 X-0.3979 Y-0.3169 Z-0.0118 I0.4973 J-0.0572
N24620 X-0.3452 Y-0.5466 Z-0.0118 I3.0678 J0.5829
N24630 G2 X-0.3634 Y-0.7521 Z-0.0118 I-0.4463 J-0.064
N24640 G3 X-0.2524 Y-0.8651 Z-0.0118 I0.0918 J-0.0209
N24650 X0.1246 Y-0.7741 Z-0.0118 I-1.8102 J8.3234
N24660 X0.541 Y-1.0214 Z-0.0118 I1.3426 J1.7863
N24670 G2 X-0.6962 Y-0.9227 Z-0.0118 I-0.541 J1.021
N24680 X-0.7154 Y-0.8989 Z-0.0118 I0.0363 J0.0489
N24690 G3 X-0.5483 Y-0.7202 Z-0.0118 I-0.1373 J0.2959
N24700 X-0.4996 Y-0.3072 Z-0.0118 I-0.54 J0.2731
N24710 G1 X-0.5067 Y-0.2704
N24720 G3 X-0.4417 Y-0.1944 Z-0.0118 I-0.0139 J0.0778
N24730 G2 X-0.3844 Y-0.1111 Z-0.0118 I0.1082 J-0.013
N24740 G3 X-0.3834 Y-0.309 Z-0.0118 I0.4573 J-0.0967
N24750 X-0.3296 Y-0.5446 Z-0.0118 I3.1895 J0.6041
N24760 G2 X-0.3492 Y-0.7601 Z-0.0118 I-0.4709 J-0.0659
N24770 G3 X-0.2558 Y-0.8497 Z-0.0118 I0.0778 J-0.0124
N24780 X0.1279 Y-0.7569 Z-0.0118 I-1.819 J8.3602
N24790 X0.5763 Y-1.02 Z-0.0118 I1.3407 J1.7715
N24800 G2 X-0.727 Y-0.9187 Z-0.0118 I-0.5763 J1.0196
N24810 X-0.7445 Y-0.8941 Z-0.0118 I0.0325 J0.0417
N24820 G3 X-0.5622 Y-0.713 Z-0.0118 I-0.1087 J0.2917
N24830 X-0.5149 Y-0.3103 Z-0.0118 I-0.5261 J0.2659
N24840 G2 X-0.5251 Y-0.2557 Z-0.0118 I0.9585 J0.2072
N24850 G3 X-0.4572 Y-0.1921 Z-0.0118 I0.0044 J0.0634
N24860 G2 X-0.3621 Y-0.086 Z-0.0118 I0.1237 J-0.0152
N24870 G3 X-0.367 Y-0.3112 Z-0.0118 I0.4392 J-0.1223
N24880 X-0.3144 Y-0.5406 Z-0.0118 I3.0708 J0.5843
N24890 G2 X-0.3329 Y-0.7596 Z-0.0118 I-0.4743 J-0.07
N24900 G3 X-0.2591 Y-0.8344 Z-0.0118 I0.0613 J-0.0133
N24910 X0.1313 Y-0.7398 Z-0.0118 I-1.8205 J8.3649
N24920 X0.611 Y-1.0179 Z-0.0118 I1.3403 J1.7595
N24930 G2 X-0.7592 Y-0.9127 Z-0.0118 I-0.6111 J1.0175
N24940 X-0.7755 Y-0.8875 Z-0.0118 I0.0312 J0.0379
N24950 G3 X-0.5762 Y-0.7059 Z-0.0118 I-0.0778 J0.2856
N24960 X-0.5303 Y-0.3135 Z-0.0118 I-0.5123 J0.2588
N24970 G2 X-0.544 Y-0.2338 Z-0.0118 I0.8105 J0.1804
N24980 G3 X-0.4727 Y-0.1897 Z-0.0118 I0.0235 J0.0417
N24990 G2 X-0.378 Y-0.0738 Z-0.0118 I0.1415 J-0.0189
N25000 X-0.3712 Y-0.0722 Z-0.0118 I0.007 J-0.0152
N25010 X-0.3394 Y-0.0665 Z-0.0118 I0.0635 J-0.26
N25020 G3 X-0.3547 Y-0.2918 Z-0.0118 I0.4035 J-0.1405
N25030 X-0.2996 Y-0.5338 Z-0.0118 I2.7078 J0.4894
N25040 G2 X-0.3182 Y-0.7655 Z-0.0118 I-0.4916 J-0.077
N25050 G3 X-0.2625 Y-0.8191 Z-0.0118 I0.0467 J-0.0072
N25060 X0.1346 Y-0.7226 Z-0.0118 I-1.8054 J8.2999
N25070 X0.6312 Y-1.0089 Z-0.0118 I1.3196 J1.7151
N25080 X0.6565 Y-1.0081 Z-0.0118 I0.0112 J0.0478
N25090 G2 X-0.7933 Y-0.9043 Z-0.0118 I-0.6564 J1.0081
N25100 X-0.8077 Y-0.8784 Z-0.0118 I0.0283 J0.0327
N25110 G3 X-0.5917 Y-0.7018 Z-0.0118 I-0.0445 J0.2747
N25120 X-0.5457 Y-0.3166 Z-0.0118 I-0.4967 J0.2547
N25130 G2 X-0.559 Y0.0528 Z-0.0118 I1.0237 J0.2217
N25140 X-0.4929 Y0.189 Z-0.0118 I0.7442 J-0.2771
N25150 G3 X-0.4894 Y0.1719 Z-0.0118 I0.0317 J-0.0026
N25160 G1 X-0.4756 Y0.1792
N25170 G3 X-0.4687 Y0.1724 Z-0.0118 I0.0139 J0.0071
N25180 G1 X-0.3796 Y0.1263
N25190 G3 X-0.3598 Y0.1338 Z-0.0118 I0.0058 J0.0146
N25200 G1 X-0.3297 Y0.1923
N25210 G3 X-0.3353 Y0.2096 Z-0.0118 I-0.015 J0.0047
N25220 G1 X-0.4133 Y0.2679
N25230 G3 X-0.4352 Y0.2604 Z-0.0118 I-0.007 J-0.015
N25240 X-0.4768 Y0.1902 Z-0.0118 I0.276 J-0.2112
N25250 X-0.4756 Y0.1792 Z-0.0118 I0.0155 J-0.0038
N25260 G1 X-0.4894 Y0.1719
N25270 G3 X-0.5128 Y0.1509 Z-0.0118 I0.0071 J-0.0314
N25280 X-0.537 Y0.0701 Z-0.0118 I0.2608 J-0.1223
N25290 X-0.5353 Y0.0593 Z-0.0118 I0.1358 J0.0165
N25300 X-0.5451 Y0.0396 Z-0.0118 I0.0208 J-0.0226
N25310 X-0.5508 Y-0.2014 Z-0.0118 I0.9587 J-0.1432
N25320 X-0.4886 Y-0.1904 Z-0.0118 I0.0305 J0.0088
N25330 G2 X-0.3848 Y-0.0596 Z-0.0118 I0.1574 J-0.0183
N25340 G1 X-0.3815 Y-0.0574
N25350 G3 X-0.3625 Y-0.054 Z-0.0118 I-0.0058 J0.0886
N25360 X-0.3382 Y-0.0495 Z-0.0118 I-0.0069 J0.1043
N25370 X-0.3207 Y-0.0292 Z-0.0118 I-0.0125 J0.0285
N25380 G1 X-0.3115 Y0.0046
N25390 X-0.3106 Y0.0093
N25400 G3 X-0.298 Y0.0248 Z-0.0118 I-0.019 J0.0283
N25410 G1 X-0.2789 Y0.0644
N25420 G2 X-0.2764 Y0.0681 Z-0.0118 I0.0033 J0.0005
N25430 G3 X-0.264 Y0.0778 Z-0.0118 I-0.0119 J0.0281
N25440 X-0.2321 Y0.1195 Z-0.0118 I-0.6316 J0.5169
N25450 X-0.2295 Y0.1275 Z-0.0118 I-0.0307 J0.0145
N25460 G1 X-0.2449 Y0.1304
N25470 G3 X-0.2509 Y0.1463 Z-0.0118 I-0.015 J0.0034
N25480 G1 X-0.3128 Y0.1924
N25490 G3 X-0.3332 Y0.1851 Z-0.0118 I-0.0063 J-0.0143
N25500 G1 X-0.3609 Y0.131
N25510 G3 X-0.353 Y0.1126 Z-0.0118 I0.0151 J-0.0044
N25520 G1 X-0.3093 Y0.0901
N25530 X-0.3566 Y0.1086
N25540 G3 X-0.3656 Y0.1083 Z-0.0118 I-0.004 J-0.0151
N25550 X-0.3793 Y0.1175 Z-0.0118 I-0.0175 J-0.0112
N25560 G1 X-0.4795 Y0.1567
N25570 G3 X-0.4984 Y0.1446 Z-0.0118 I-0.0029 J-0.0162
N25580 X-0.5213 Y0.0703 Z-0.0118 I0.2595 J-0.1205
N25590 X-0.5084 Y0.055 Z-0.0118 I0.0157 J0.0001
N25600 G1 X-0.3897 Y0.0321
N25610 G3 X-0.3823 Y0.0339 Z-0.0118 I0.0002 J0.0156
N25620 X-0.3763 Y0.0296 Z-0.0118 I0.0115 J0.0096
N25630 X-0.3871 Y0.0278 Z-0.0118 I-0.0033 J-0.0139
N25640 X-0.3963 Y0.0328 Z-0.0118 I-0.0112 J-0.0095
N25650 G1 X-0.5142 Y0.0521
N25660 G3 X-0.5296 Y0.0373 Z-0.0118 I0.0004 J-0.0157
N25670 X-0.5356 Y-0.1972 Z-0.0118 I0.9694 J-0.1423
N25680 X-0.5045 Y-0.1912 Z-0.0118 I0.0153 J0.0044
N25690 G2 X-0.3933 Y-0.0463 Z-0.0118 I0.1711 J-0.0162
N25700 G3 X-0.3867 Y-0.0404 Z-0.0118 I-0.0086 J0.0161
N25710 X-0.3721 Y-0.04 Z-0.0118 I0.0069 J0.0197
N25720 G2 X-0.3451 Y-0.0354 Z-0.0118 I0.1952 J-1.0551
N25730 G3 X-0.3358 Y-0.025 Z-0.0118 I-0.0058 J0.0145
N25740 G1 X-0.3271 Y0.0066
N25750 G3 X-0.3337 Y0.0209 Z-0.0118 I-0.0156 J0.0015
N25760 X-0.3121 Y0.0318 Z-0.0118 I0.0057 J0.0157
N25770 G1 X-0.2939 Y0.0695
N25780 G3 X-0.2981 Y0.0843 Z-0.0118 I-0.015 J0.0037
N25790 X-0.2764 Y0.0875 Z-0.0118 I0.0093 J0.0127
N25800 G1 X-0.2462 Y0.1266
N25810 X-0.2449 Y0.1304
N25820 X-0.2295 Y0.1275
N25830 G3 X-0.2142 Y0.138 Z-0.0118 I-0.0124 J0.0345
N25840 X-0.1795 Y0.1716 Z-0.0118 I-0.2142 J0.2558
N25850 X-0.1751 Y0.1818 Z-0.0118 I-0.0253 J0.017
N25860 G1 X-0.1905 Y0.1848
N25870 G3 X-0.1939 Y0.1993 Z-0.0118 I-0.0151 J0.0042
N25880 G1 X-0.2454 Y0.2583
N25890 X-0.2494 Y0.2604
N25900 X-0.2424 Y0.2834
N25910 G3 X-0.2276 Y0.2866 Z-0.0118 I0.0046 J0.015
N25920 G1 X-0.1733 Y0.3331
N25930 G3 X-0.1732 Y0.3554 Z-0.0118 I-0.013 J0.0112
N25940 G1 X-0.2149 Y0.4307
N25950 G3 X-0.2204 Y0.4349 Z-0.0118 I-0.012 J-0.0105
N25960 G1 X-0.2146 Y0.4494
N25970 G3 X-0.235 Y0.4508 Z-0.0118 I-0.0122 J-0.029
N25980 G2 X-0.2046 Y0.469 Z-0.0118 I0.4491 J-0.7152
N25990 G3 X-0.209 Y0.4641 Z-0.0118 I0.0142 J-0.0169
N26000 G1 X-0.2092 Y0.4637
N26010 X-0.2094 Y0.4633
N26020 X-0.2204 Y0.4349
N26030 G3 X-0.2372 Y0.433 Z-0.0118 I-0.0066 J-0.0173
N26040 X-0.3132 Y0.3805 Z-0.0118 I0.1012 J-0.2274
N26050 X-0.3154 Y0.3757 Z-0.0118 I0.0123 J-0.0087
N26060 G1 X-0.3304 Y0.3803
N26070 G3 X-0.3316 Y0.373 Z-0.0118 I0.028 J-0.0083
N26080 X-0.3378 Y0.374 Z-0.0118 I-0.0077 J-0.0289
N26090 G1 X-0.3304 Y0.3803
N26100 X-0.3154 Y0.3757
N26110 G3 X-0.3121 Y0.3613 Z-0.0118 I0.0151 J-0.0041
N26120 G1 X-0.2476 Y0.2861
N26130 G3 X-0.2425 Y0.2834 Z-0.0118 I0.0109 J0.0143
N26140 G1 X-0.2494 Y0.2604
N26150 G3 X-0.2655 Y0.2576 Z-0.0118 I-0.0058 J-0.0143
N26160 X-0.264 Y0.2798 Z-0.0118 I-0.0102 J0.0118
N26170 G1 X-0.3295 Y0.3548
N26180 G3 X-0.3469 Y0.3564 Z-0.0118 I-0.01 J-0.0122
N26190 X-0.4142 Y0.288 Z-0.0118 I0.1152 J-0.1805
N26200 X-0.4093 Y0.2695 Z-0.0118 I0.0145 J-0.006
N26210 G1 X-0.3282 Y0.2066
N26220 G3 X-0.3087 Y0.2107 Z-0.0118 I0.0072 J0.014
N26230 X-0.3057 Y0.189 Z-0.0118 I0.0124 J-0.0094
N26240 G1 X-0.2469 Y0.1434
N26250 G3 X-0.2249 Y0.1495 Z-0.0118 I0.0075 J0.0158
N26260 G1 X-0.193 Y0.1797
N26270 G3 X-0.1905 Y0.1848 Z-0.0118 I-0.0145 J0.0101
N26280 G1 X-0.1751 Y0.1818
N26290 G3 X-0.1437 Y0.1856 Z-0.0118 I0.0124 J0.0297
N26300 X-0.1025 Y0.2108 Z-0.0118 I-0.152 J0.2944
N26310 X-0.096 Y0.2197 Z-0.0118 I-0.0209 J0.022
N26320 G1 X-0.1104 Y0.2261
N26330 G3 X-0.1106 Y0.2411 Z-0.0118 I-0.0138 J0.0073
N26340 G1 X-0.1574 Y0.326
N26350 G3 X-0.1795 Y0.3275 Z-0.0118 I-0.0118 J-0.0104
N26360 G1 X-0.2286 Y0.2856
N26370 G3 X-0.2292 Y0.2644 Z-0.0118 I0.0112 J-0.0109
N26380 G1 X-0.1729 Y0.1987
N26390 G3 X-0.1517 Y0.1991 Z-0.0118 I0.0103 J0.0132
N26400 G1 X-0.1139 Y0.2216
N26410 G3 X-0.1104 Y0.2261 Z-0.0118 I-0.0118 J0.0129
N26420 G1 X-0.096 Y0.2197
N26430 G3 X-0.0696 Y0.2238 Z-0.0118 I0.008 J0.0358
N26440 G1 X-0.0226 Y0.2429
N26450 G3 X-0.0111 Y0.256 Z-0.0118 I-0.0173 J0.027
N26460 G1 X-0.0255 Y0.2622
N26470 G3 X-0.0256 Y0.2784 Z-0.0118 I-0.0177 J0.0079
N26480 G1 X-0.0528 Y0.3696
N26490 G3 X-0.0743 Y0.3776 Z-0.0118 I-0.0144 J-0.006
N26500 G1 X-0.1383 Y0.3463
N26510 G3 X-0.1429 Y0.3267 Z-0.0118 I0.0095 J-0.0126
N26520 G1 X-0.1009 Y0.2409
N26530 G3 X-0.0824 Y0.2356 Z-0.0118 I0.0127 J0.0092
N26540 G1 X-0.031 Y0.2563
N26550 G3 X-0.0255 Y0.2622 Z-0.0118 I-0.0084 J0.0134
N26560 G1 X-0.0111 Y0.256
N26570 G3 X0.0086 Y0.2554 Z-0.0118 I0.0109 J0.0337
N26580 G1 X0.0508 Y0.2617
N26590 G3 X0.0687 Y0.2767 Z-0.0118 I-0.01 J0.0301
N26600 G1 X0.055 Y0.2845
N26610 G3 X0.0568 Y0.2912 Z-0.0118 I-0.0125 J0.0069
N26620 G1 X0.0599 Y0.404
N26630 G3 X0.0574 Y0.4097 Z-0.0118 I-0.0157 J-0.0032
N26640 G1 X0.0712 Y0.4174
N26650 G2 X0.0693 Y0.4204 Z-0.0118 I0.0061 J0.0058
N26660 G3 X0.0732 Y0.426 Z-0.0118 I-0.0212 J0.0186
N26670 G1 X0.0748 Y0.4229
N26680 X0.0712 Y0.4174
N26690 X0.0574 Y0.4097
N26700 G3 X0.0417 Y0.4163 Z-0.0118 I-0.0129 J-0.0089
N26710 G1 X-0.0291 Y0.4041
N26720 G3 X-0.0388 Y0.3843 Z-0.0118 I0.0052 J-0.0148
N26730 G1 X-0.0154 Y0.2796
N26740 G3 X0.0063 Y0.2709 Z-0.0118 I0.0156 J0.0074
N26750 G1 X0.0459 Y0.2767
N26760 G3 X0.055 Y0.2845 Z-0.0118 I-0.0047 J0.0148
N26770 G1 X0.0687 Y0.2767
N26780 G3 X0.0948 Y0.2604 Z-0.0118 I0.0274 J0.0148
N26790 G1 X0.1306 Y0.2607
N26800 G3 X0.1566 Y0.2946 Z-0.0118 I-0.0066 J0.0319
N26810 G2 X0.1914 Y0.3886 Z-0.0118 I0.2034 J-0.0218
N26820 G3 X0.1934 Y0.4091 Z-0.0118 I-0.0282 J0.013
N26830 G1 X0.1782 Y0.4052
N26840 G3 X0.1631 Y0.4174 Z-0.0118 I-0.0152 J-0.0033
N26850 G1 X0.0979 Y0.4187
N26860 G3 X0.0834 Y0.4015 Z-0.0118 I0.0014 J-0.0159
N26870 G1 X0.0807 Y0.2892
N26880 G3 X0.0948 Y0.2761 Z-0.0118 I0.0156 J0.0026
N26890 G1 X0.1278 Y0.2762
N26900 G3 X0.1408 Y0.2937 Z-0.0118 I-0.0034 J0.0161
N26910 G2 X0.1776 Y0.3963 Z-0.0118 I0.2173 J-0.02
N26920 G3 X0.1782 Y0.4052 Z-0.0118 I-0.0141 J0.0053
N26930 G1 X0.1934 Y0.4091
N26940 G3 X0.2207 Y0.4206 Z-0.0118 I0.0022 J0.033
N26950 G2 X0.3554 Y0.4699 Z-0.0118 I0.1315 J-0.1508
N26960 G3 X0.358 Y0.531 Z-0.0118 I-0.006 J0.0309
N26970 X0.0951 Y0.5554 Z-0.0118 I-0.2129 J-0.8685
N26980 X0.0727 Y0.5354 Z-0.0118 I0.0073 J-0.0307
N26990 G1 X0.0873 Y0.5297
N27000 G3 X0.0863 Y0.5168 Z-0.0118 I0.0454 J-0.0101
N27010 G1 X0.0845 Y0.4398
N27020 G3 X0.0998 Y0.4266 Z-0.0118 I0.0155 J0.0025
N27030 G1 X0.1974 Y0.4248
N27040 G3 X0.2103 Y0.4324 Z-0.0118 I-0.0035 J0.0207
N27050 G2 X0.3521 Y0.4853 Z-0.0118 I0.1398 J-0.1581
N27060 G3 X0.3543 Y0.5158 Z-0.0118 I-0.0027 J0.0155
N27070 X0.0987 Y0.54 Z-0.0118 I-0.2112 J-0.8684
N27080 X0.0873 Y0.5297 Z-0.0118 I0.0036 J-0.0153
N27090 G1 X0.0727 Y0.5354
N27100 G3 X0.0399 Y0.5471 Z-0.0118 I-0.0257 J-0.0202
N27110 X-0.0641 Y0.5192 Z-0.0118 I0.026 J-0.3042
N27120 X-0.078 Y0.4968 Z-0.0118 I0.0174 J-0.0263
N27130 G1 X-0.0624 Y0.4952
N27140 G3 X-0.0617 Y0.487 Z-0.0118 I0.0193 J-0.0024
N27150 G1 X-0.0474 Y0.4229
N27160 G3 X-0.0278 Y0.4126 Z-0.0118 I0.0152 J0.0051
N27170 G1 X0.0507 Y0.426
N27180 G3 X0.0613 Y0.4418 Z-0.0118 I-0.0053 J0.015
N27190 G1 X0.0634 Y0.5188
N27200 G3 X0.0482 Y0.532 Z-0.0118 I-0.0156 J-0.0026
N27210 X-0.0555 Y0.506 Z-0.0118 I0.019 J-0.2957
N27220 X-0.0624 Y0.4952 Z-0.0118 I0.0086 J-0.0131
N27230 G1 X-0.078 Y0.4968
N27240 G3 X-0.1122 Y0.5044 Z-0.0118 I-0.023 J-0.023
N27250 X-0.1863 Y0.4791 Z-0.0118 I0.0922 J-0.3916
N27260 G1 X-0.1798 Y0.4648
N27270 G3 X-0.195 Y0.4565 Z-0.0118 I0.0123 J-0.0407
N27280 X-0.197 Y0.4379 Z-0.0118 I0.0118 J-0.0107
N27290 G1 X-0.1585 Y0.3595
N27300 G3 X-0.1391 Y0.3549 Z-0.0118 I0.0124 J0.0092
N27310 G1 X-0.0696 Y0.3889
N27320 G3 X-0.0643 Y0.4082 Z-0.0118 I-0.0096 J0.013
N27330 G1 X-0.0864 Y0.4818
N27340 G3 X-0.1083 Y0.4892 Z-0.0118 I-0.0148 J-0.0078
N27350 X-0.1798 Y0.4648 Z-0.0118 I0.0889 J-0.378
N27360 G1 X-0.1863 Y0.4791
N27370 G2 X0.5677 Y0.4809 Z-0.0118 I0.3787 J-0.7096
N27380 G3 X0.6069 Y0.501 Z-0.0118 I0.0087 J0.0312
N27390 G1 X0.7695 Y0.8095
N27400 G3 X0.7565 Y0.8454 Z-0.0118 I-0.03 J0.0094
N27410 X-0.3696 Y0.8226 Z-0.0118 I-0.5445 J-0.9322
N27420 X-0.8277 Y0.2033 Z-0.0118 I0.4236 J-0.7924
N27430 X-0.8472 Y-0.0182 Z-0.0118 I0.9319 J-0.1937
N27440 X-0.7587 Y-0.3909 Z-0.0118 I4.383 J0.844
N27450 G2 X-0.728 Y-0.6189 Z-0.0118 I-0.3913 J-0.1688
N27460 X-0.8386 Y-0.8258 Z-0.0118 I-0.2624 J0.0074
N27470 G1 X-0.8404 Y-0.8279
N27480 G3 X-0.8406 Y-0.8316 Z-0.0118 I0.0024 J-0.002
N27490 G1 X-0.8317 Y-0.8455
N27500 G3 X-0.8108 Y-0.863 Z-0.0118 I0.0159 J-0.0023
N27510 X-0.6061 Y-0.6954 Z-0.0118 I-0.0415 J0.2594
N27520 X-0.5611 Y-0.3198 Z-0.0118 I-0.483 J0.2485
N27530 G2 X-0.5746 Y0.0559 Z-0.0118 I1.0466 J0.2257
N27540 X0.5722 Y0.4959 Z-0.0118 I0.7666 J-0.2835
N27550 G3 X0.5908 Y0.5042 Z-0.0118 I0.0045 J0.015
N27560 G1 X0.7545 Y0.8142
N27570 G3 X0.7486 Y0.8318 Z-0.0118 I-0.0149 J0.0048
N27580 X-0.3617 Y0.8091 Z-0.0118 I-0.5365 J-0.9187
N27590 X-0.8177 Y0.172 Z-0.0118 I0.4175 J-0.7805
N27600 X-0.8318 Y-0.0152 Z-0.0118 I0.9535 J-0.1662
N27610 X-0.7443 Y-0.3847 Z-0.0118 I4.509 J0.8729
N27620 G2 X-0.7123 Y-0.6226 Z-0.0118 I-0.4108 J-0.1762
N27630 X-0.8286 Y-0.8383 Z-0.0118 I-0.2801 J0.0118
N27640 G3 X-0.8317 Y-0.8455 Z-0.0118 I0.0116 J-0.0093
N27650 G1 X-0.8624 Y-0.8387
N27660 G2 X0.6787 Y-0.9932 Z-0.0118 I0.8624 J0.8387
N27670 G1 X0.6874 Y-1.0063
N27680 G2 X0.7003 Y-0.9973 Z-0.0118 I-0.6913 J1.0034
N27690 G3 X0.699 Y-0.9994 Z-0.0118 I0.0018 J-0.0026
N27700 G1 X0.6961 Y-1.0193
N27710 G2 X-0.696 Y1.0191 Z-0.0118 I-0.6961 J1.0192
N27720 X0.6961 Y-1.0193 Z-0.0118 I0.6961 J-1.0192
N27730 G1 X0.6787 Y-0.9932
N27740 G3 X0.6889 Y-0.9553 Z-0.0118 I-0.0357 J0.03
N27750 G1 X0.6238 Y-0.5617
N27760 Y-0.5186
N27770 G2 X0.6374 Y-0.495 Z-0.0118 I0.0273 J0.
N27780 G3 X0.6652 Y-0.5111 Z-0.0118 I0.0288 J0.0175
N27790 G1 X0.8367 Y-0.5411
N27800 G3 X0.8617 Y-0.4895 Z-0.0118 I0.0008 J0.0315
N27810 G2 X0.7431 Y-0.3024 Z-0.0118 I0.9455 J0.7306
N27820 G1 X0.6478 Y-0.0946
N27830 G3 X0.5148 Y0.1174 Z-0.0118 I-0.4151 J-0.1127
N27840 X0.1699 Y0.2535 Z-0.0118 I-0.3854 J-0.4713
N27850 X-0.2656 Y0.0397 Z-0.0118 I-0.045 J-0.4587
N27860 X-0.3371 Y-0.3004 Z-0.0118 I0.3335 J-0.2476
N27870 X-0.2842 Y-0.5305 Z-0.0118 I2.6643 J0.4916
N27880 G2 X-0.3027 Y-0.7682 Z-0.0118 I-0.5032 J-0.0804
N27890 G3 X-0.2658 Y-0.8037 Z-0.0118 I0.0312 J-0.0046
N27900 X0.1381 Y-0.7054 Z-0.0118 I-1.8022 J8.2842
N27910 X0.6362 Y-0.994 Z-0.0118 I1.317 J1.6989
N27920 X0.6734 Y-0.9578 Z-0.0118 I0.0061 J0.031
N27930 G1 X0.6081 Y-0.563
N27940 G3 X0.6074 Y-0.3495 Z-0.0118 I-12.2606 J0.0659
N27950 X0.5716 Y-0.3252 Z-0.0118 I-0.0313 J-0.0076
N27960 G1 X0.5044 Y-0.3249
N27970 G2 X0.3668 Y-0.2657 Z-0.0118 I0.0125 J0.2186
N27980 X0.4678 Y-0.2265 Z-0.0118 I0.1065 J-0.1244
N27990 G3 X0.4698 Y-0.2256 Z-0.0118 I-0.0002 J0.0032
N28000 G1 X0.4846 Y-0.211
N28010 G2 X0.6464 Y-0.3397 Z-0.0118 I-0.0107 J-0.1795
N28020 G1 X0.6545 Y-0.4163
N28030 X0.6488 Y-0.4805
N28040 G3 X0.6619 Y-0.4946 Z-0.0118 I0.0155 J0.0013
N28050 G1 X0.8371 Y-0.5254
N28060 G3 X0.8493 Y-0.4991 Z-0.0118 I0.0004 J0.0158
N28070 G2 X0.7288 Y-0.3089 Z-0.0118 I0.956 J0.7388
N28080 G1 X0.633 Y-0.1
N28090 G3 X0.5051 Y0.105 Z-0.0118 I-0.4011 J-0.1078
N28100 X0.1685 Y0.2379 Z-0.0118 I-0.376 J-0.4601
N28110 X-0.2531 Y0.0303 Z-0.0118 I-0.0435 J-0.4435
N28120 X-0.3238 Y-0.2861 Z-0.0118 I0.3189 J-0.2374
N28130 X-0.2688 Y-0.5271 Z-0.0118 I2.6891 J0.4864
N28140 G2 X-0.2872 Y-0.7712 Z-0.0118 I-0.5174 J-0.0838
N28150 G3 X-0.2691 Y-0.7884 Z-0.0118 I0.0155 J-0.0017
N28160 X0.1415 Y-0.6882 Z-0.0118 I-1.7983 J8.2664
N28170 X0.6393 Y-0.9785 Z-0.0118 I1.3229 J1.6965
N28180 X0.6579 Y-0.9604 Z-0.0118 I0.0033 J0.0153
N28190 G1 X0.5924 Y-0.5643
N28200 X0.5923 Y-0.3537
N28210 G3 X0.5782 Y-0.3409 Z-0.0118 I-0.0155 J-0.0029
N28220 G1 X0.5033 Y-0.3406
N28230 G2 X0.348 Y-0.2688 Z-0.0118 I0.0127 J0.2313
N28240 X0.3499 Y-0.2599 Z-0.0118 I0.0075 J0.0031
N28250 X0.4846 Y-0.211 Z-0.0118 I0.1234 J-0.1301
N28260 G1 X0.4851
N28270 X0.4859 Y-0.2114
N28280 X0.4863 Y-0.2117
N28290 G2 X0.4875 Y-0.2144 Z-0.0078 I-0.0019 J-0.0025
N28300 G1 X0.4828 Y-0.2712
N28310 X0.4827 Y-0.2723
N28320 Z-0.0157
N28330 Z-0.0314
N28340 X0.4787
N28350 G2 X0.4867 Y-0.272 Z-0.0314 I0.004 J0.0001
N28360 X0.4787 Y-0.2723 Z-0.0314 I-0.004 J-0.0001
N28370 X0.4796 Y-0.2706 Z-0.0314 I0.002 J0.
N28380 G1 X0.4827 Y-0.2723 F30
N28390 Z-0.0471 F10
N28400 X0.4787
N28410 G2 X0.4867 Y-0.272 Z-0.0471 I0.004 J0.0001
N28420 X0.4787 Y-0.2723 Z-0.0471 I-0.004 J-0.0001
N28430 X0.4796 Y-0.2706 Z-0.0471 I0.002 J0.
N28440 G1 X0.4827 Y-0.2723 F30
N28450 Z-0.0512 F10
N28460 X0.4787
N28470 G2 X0.4867 Y-0.272 Z-0.0512 I0.004 J0.0001
N28480 X0.4787 Y-0.2723 Z-0.0512 I-0.004 J-0.0001
N28490 X0.4796 Y-0.2706 Z-0.0512 I0.002 J0.
N28500 G0 Z0.05
N28510 M5
N28520 M998
N28530 M30
%
%
O

( Postprocessor: MACH3 )
( Generated by SprutCAM )
( DATE: 4/12/2023 )
( TIME: 8:44:02 AM )

(Tool) (11) (Diametr)(0.02) (500um Cylindrical mill) (Operation) (Roughing waterline 2)

N10 G90 G64 G50 G54 G80 G17 G40 G49
N20 G20 (Inch)
(Roughing waterline 2)
N30 M998
N40 T11 G43 H11 M6
(500um Cylindrical mill)
N50 S5000 M3
N60 G0 G94 X1.594 Y-0.8378 Z0.05
N70 Z0.0038
N80 G1 Z-0.0158 F10
N90 X1.5941
N100 X1.5943 Y-0.8379
N110 X1.5945 Y-0.838
N120 X1.5946 Y-0.8381
N130 X1.5948 Y-0.8383
N140 X1.5949 Y-0.8384
N150 X1.595 Y-0.8386
N160 X1.5952 Y-0.8388
N170 X1.5993 Y-0.8469
N180 X1.5994 Y-0.8471
N190 Y-0.8473
N200 X1.5995 Y-0.8475
N210 Y-0.8476
N220 Y-0.8478
N230 Y-0.848
N240 X1.5994 Y-0.8482
N250 Y-0.8483
N260 G2 X1.598 Y-0.8496 Z-0.0118 I-0.0018 J0.0006
N270 G1 X1.584 Y-0.8529
N280 G2 X1.5825 Y-0.8527 Z-0.0158 I-0.0004 J0.0019
N290 G1 X1.5824
N300 X1.5823 Y-0.8526
N310 X1.5821 Y-0.8524
N320 X1.582 Y-0.8523
N330 X1.5819 Y-0.8522
N340 X1.5818 Y-0.852
N350 X1.5817 Y-0.8519
N360 X1.5817 Y-0.8517
N370 Y-0.8516
N380 X1.5816 Y-0.8514
N390 X1.5814 Y-0.8509
N400 X1.5813 Y-0.8505
N410 X1.5811 Y-0.8501
N420 X1.581 Y-0.8499
N430 X1.5783 Y-0.8446
N440 Y-0.8445
N450 X1.5781 Y-0.8443
N460 X1.5781 Y-0.8441
N470 Y-0.844
N480 Y-0.8438
N490 Y-0.8436
N500 Y-0.8434
N510 Y-0.8432
N520 X1.5781 Y-0.8431
N530 Y-0.843
N540 X1.5782 Y-0.8428
N550 Y-0.8427
N560 Y-0.8425
N570 Y-0.8423
N580 Y-0.8422
N590 Y-0.842 Z-0.0157
N600 X1.5781 Y-0.8418
N610 Y-0.8417
N620 X1.5231 Y-0.7089 Z-0.0098 F30
N630 G2 X1.5235 Y-0.7068 Z-0.0098 I0.0018 J0.0008 F10
N640 G1 X1.5235 Y-0.7067
N650 X1.5237 Y-0.7066
N660 X1.5239 Y-0.7065
N670 X1.524 Y-0.7064
N680 X1.5242 Y-0.7063
N690 X1.5244 Y-0.7062
N700 X1.5246
N710 X1.5248 Y-0.7062
N720 X1.5272
N730 X1.5283 Y-0.7082
N740 X1.5283 Y-0.7083
N750 X1.5284 Y-0.7085
N760 Y-0.7086
N770 X1.5285 Y-0.7088
N780 Y-0.709
N790 Y-0.7092
N800 Y-0.7094
N810 X1.5284 Y-0.7096
N820 Y-0.7097
N830 G2 X1.5258 Y-0.7107 Z-0.0119 I-0.0017 J0.0006
N840 G1 X1.524 Y-0.7099 Z-0.0132
N850 G2 X1.5235 Y-0.7068 Z-0.0158 I0.0008 J0.0018
N860 G1 X1.5235 Y-0.7067
N870 X1.5237 Y-0.7066
N880 X1.5239 Y-0.7065
N890 X1.524 Y-0.7064
N900 X1.5242 Y-0.7063
N910 X1.5244 Y-0.7062
N920 X1.5246
N930 X1.5248 Y-0.7062
N940 X1.5272
N950 X1.5283 Y-0.7082
N960 X1.5283 Y-0.7083
N970 X1.5284 Y-0.7085
N980 Y-0.7086
N990 X1.5285 Y-0.7088
N1000 Y-0.709
N1010 Y-0.7092
N1020 Y-0.7094
N1030 X1.5284 Y-0.7096
N1040 Y-0.7097
N1050 G0 Z0.05
N1060 X1.5266 Y-0.675
N1070 Z0.0098
N1080 G1 Z-0.0098
N1090 Y-0.675
N1100 X1.5266 Y-0.6752
N1110 Y-0.6754
N1120 Y-0.6756
N1130 Y-0.6758
N1140 Y-0.676
N1150 Y-0.6762
N1160 X1.5265 Y-0.6764
N1170 X1.5265 Y-0.6765
N1180 X1.5254 Y-0.6788
N1190 X1.5227
N1200 X1.5226
N1210 X1.5224
N1220 X1.5222 Y-0.6787
N1230 X1.522
N1240 X1.5219 Y-0.6786
N1250 X1.5217 Y-0.6785
N1260 X1.5215 Y-0.6784
N1270 X1.5214 Y-0.6783
N1280 X1.5213 Y-0.6782
N1290 G2 X1.5217 Y-0.6752 Z-0.012 I0.0014 J0.0014
N1300 G1 X1.5237 Y-0.674 Z-0.0135
N1310 G2 X1.5266 Y-0.675 Z-0.0158 I0.001 J-0.0017
N1320 G1 Y-0.675
N1330 X1.5266 Y-0.6752
N1340 Y-0.6754
N1350 Y-0.6756
N1360 Y-0.6758
N1370 Y-0.676
N1380 Y-0.6762
N1390 X1.5265 Y-0.6764
N1400 X1.5265 Y-0.6765
N1410 X1.5254 Y-0.6788
N1420 X1.5226
N1430 X1.5224
N1440 X1.5222 Y-0.6787
N1450 X1.522
N1460 X1.5219 Y-0.6786
N1470 X1.5217 Y-0.6785
N1480 X1.5215 Y-0.6784
N1490 X1.5214 Y-0.6783
N1500 X1.5213 Y-0.6782
N1510 G3 X1.5206 Y-0.6778 Z-0.0118 I-0.0014 J-0.0014
N1520 G1 X1.5021 Y-0.6706
N1530 G2 X1.5014 Y-0.6674 Z-0.0158 I0.0007 J0.0018
N1540 G1 X1.5015 Y-0.6673
N1550 X1.5016 Y-0.6672
N1560 X1.5018 Y-0.6671
N1570 X1.502 Y-0.667
N1580 X1.5021 Y-0.6669
N1590 X1.5023 Y-0.6669
N1600 X1.5025
N1610 X1.5027 Y-0.6668
N1620 X1.5028
N1630 X1.5107
N1640 G3 X1.519 Y-0.6609 Z-0.0158 I-0.0007 J0.0097
N1650 G1 X1.5207 Y-0.6569
N1660 Y-0.6568
N1670 X1.5208 Y-0.6566
N1680 X1.5209 Y-0.6565
N1690 X1.521 Y-0.6563
N1700 X1.5212 Y-0.6562
N1710 X1.5213 Y-0.6561
N1720 X1.5215 Y-0.656
N1730 X1.5217 Y-0.6559
N1740 X1.5218
N1750 X1.5221 Y-0.6553 Z-0.0118
N1760 X1.5959 Y-0.52 F30
N1770 G2 X1.5994 Y-0.5203 Z-0.0158 I0.0017 J-0.0009 F10
N1780 G1 Y-0.5204
N1790 X1.5995 Y-0.5206
N1800 Y-0.5208
N1810 Y-0.5209
N1820 Y-0.5211
N1830 Y-0.5213
N1840 Y-0.5215
N1850 X1.5994 Y-0.5217
N1860 Y-0.5218
N1870 X1.5931 Y-0.535
N1880 Y-0.5351
N1890 X1.593 Y-0.5353
N1900 X1.5929 Y-0.5355
N1910 X1.5927 Y-0.5356
N1920 X1.5926 Y-0.5357
N1930 X1.5924 Y-0.5358
N1940 X1.5923 Y-0.5359
N1950 X1.5921 Y-0.536
N1960 X1.592
N1970 X1.5919 Y-0.5361
N1980 X1.5917 Y-0.5362
N1990 X1.5916 Y-0.5362
N2000 X1.5915 Y-0.5363
N2010 X1.5913 Y-0.5365
N2020 X1.5912 Y-0.5366
N2030 X1.5911 Y-0.5367
N2040 X1.591 Y-0.5369
N2050 Y-0.5369
N2060 X1.5187 Y-0.6627 Z-0.0133 F30
N2070 G2 X1.5108 Y-0.6674 Z-0.0131 I-0.0086 J0.0056
N2080 G1 X1.3096 Y-0.6776 Z-0.0098
N2090 X1.3095 F10
N2100 X1.3093
N2110 X1.3092 Y-0.6777
N2120 X1.309 Y-0.6778
N2130 X1.3088 Y-0.6778
N2140 X1.3087 Y-0.6779
N2150 X1.3085 Y-0.678
N2160 X1.3084 Y-0.6782
N2170 X1.3083 Y-0.6782
N2180 X1.3082 Y-0.6783
N2190 X1.3081 Y-0.6784
N2200 X1.3079 Y-0.6785
N2210 X1.3078 Y-0.6786
N2220 X1.3076 Y-0.6787
N2230 X1.3074
N2240 X1.3072 Y-0.6788
N2250 X1.307
N2260 X1.3043
N2270 X1.3033 Y-0.6767
N2280 Y-0.6766
N2290 X1.3032 Y-0.6765
N2300 X1.3032 Y-0.6763
N2310 Y-0.6761
N2320 Y-0.6759
N2330 Y-0.6757
N2340 Y-0.6755
N2350 X1.3032 Y-0.6754
N2360 Y-0.6753
N2370 G2 X1.3056 Y-0.6742 Z-0.0117 I0.0017 J-0.0007
N2380 G1 X1.3076 Y-0.675 Z-0.0132
N2390 G2 X1.3083 Y-0.6782 Z-0.0158 I-0.0007 J-0.0018
N2400 G1 X1.3082 Y-0.6783
N2410 X1.3081 Y-0.6784
N2420 X1.3079 Y-0.6785
N2430 X1.3078 Y-0.6786
N2440 X1.3076 Y-0.6787
N2450 X1.3074
N2460 X1.3072 Y-0.6788
N2470 X1.307
N2480 X1.3043
N2490 X1.3033 Y-0.6767
N2500 Y-0.6766
N2510 X1.3032 Y-0.6765
N2520 X1.3032 Y-0.6763
N2530 Y-0.6761
N2540 Y-0.6759
N2550 Y-0.6757
N2560 Y-0.6755
N2570 X1.3032 Y-0.6754
N2580 Y-0.6753
N2590 G0 Z0.05
N2600 X1.304 Y-0.7097
N2610 Z0.0098
N2620 G1 Z-0.0098
N2630 Y-0.7096
N2640 X1.3039 Y-0.7094
N2650 Y-0.7092
N2660 Y-0.709
N2670 Y-0.7089
N2680 Y-0.7087
N2690 X1.304 Y-0.7085
N2700 X1.3041 Y-0.7083
N2710 X1.3041 Y-0.7082
N2720 X1.3052 Y-0.7062
N2730 X1.3074
N2740 X1.3075
N2750 X1.3077
N2760 X1.3078 Y-0.7062
N2770 X1.308 Y-0.7063
N2780 X1.3082 Y-0.7064
N2790 X1.3085 Y-0.7066
N2800 X1.3086 Y-0.7067
N2810 X1.3087 Y-0.7068
N2820 X1.3088 Y-0.7068
N2830 X1.3089 Y-0.7069 Z-0.0097
N2840 X1.309 Y-0.707
N2850 X1.3092 Y-0.7071 Z-0.0096
N2860 X1.3094 Y-0.7072
N2870 X1.3095 Y-0.7073 Z-0.0095
N2880 X1.3097
N2890 X1.3099 Y-0.7073 Z-0.0094
N2900 X1.31
N2910 X1.3153 Y-0.7076 Z-0.0082
N2920 X1.3153
N2930 X1.3155
N2940 X1.3156 Y-0.7075
N2950 X1.3157 Y-0.7074 Z-0.0081
N2960 X1.3158 Y-0.7073
N2970 X1.3159 Y-0.7072
N2980 X1.316 Y-0.7071
N2990 Y-0.7069 Z-0.008
N3000 Y-0.7068 Z-0.0079
N3010 Z-0.0079
N3020 X1.3161 Y-0.7064
N3030 G3 X1.3176 Y-0.6987 Z-0.0079 I-0.0178 J0.0076
N3040 G1 X1.3274
N3050 Y-0.6877
N3060 X1.3273 Y-0.6863
N3070 X1.5039
N3080 Y-0.6973
N3090 X1.504 Y-0.6987
N3100 X1.3176
N3110 Y-0.6877
N3120 G3 X1.3153 Y-0.6792 Z-0.0079 I-0.0202 J-0.0009
N3130 G1 X1.315 Y-0.6786
N3140 G2 X1.3156 Y-0.6775 Z-0.0039 I0.0007 J0.0003 F30
N3150 G1 X1.514 Y-0.6775
N3160 G2 X1.5148 Y-0.6786 Z-0.0079 I0. J-0.0008
N3170 G3 X1.5137 Y-0.6849 Z-0.0079 I0.0182 J-0.0065 F10
N3180 G1 Y-0.6973
N3190 G3 X1.5164 Y-0.7064 Z-0.0079 I0.0203 J0.001
N3200 G0 Z0.05
N3210 X1.5266 Y-0.675
N3220 Z0.0116
N3230 G1 Z-0.0079
N3240 Y-0.6751
N3250 X1.5267 Y-0.6752
N3260 Y-0.6754
N3270 Y-0.6756
N3280 Y-0.6758
N3290 Y-0.676
N3300 X1.5266 Y-0.6762
N3310 X1.5265 Y-0.6764
N3320 Y-0.6765
N3330 G3 X1.5241 Y-0.6817 Z-0.0079 I0.1708 J-0.0826
N3340 X1.5234 Y-0.6849 Z-0.0079 I0.0092 J-0.0034
N3350 G1 Y-0.6967
N3360 G3 X1.5249 Y-0.7016 Z-0.0079 I0.0105 J0.0004
N3370 G1 X1.5275 Y-0.7067
N3380 X1.5276 Y-0.7068
N3390 X1.5276 Y-0.707
N3400 Y-0.7072
N3410 X1.5277 Y-0.7074
N3420 Y-0.7076
N3430 Y-0.7078
N3440 Y-0.708
N3450 Y-0.7081
N3460 X1.5276 Y-0.7082
N3470 G2 X1.5258 Y-0.7096 Z-0.0039 I-0.0018 J0.0006
N3480 G1 X1.3059 Y-0.7111 F30
N3490 G2 X1.304 Y-0.7097 Z-0.0079 I-0. J0.002 F10
N3500 G1 Y-0.7096
N3510 X1.3039 Y-0.7094
N3520 Y-0.7092
N3530 Y-0.709
N3540 Y-0.7088
N3550 Y-0.7087
N3560 X1.304 Y-0.7085
N3570 X1.3041 Y-0.7082
N3580 G3 X1.3071 Y-0.7025 Z-0.0079 I-0.1315 J0.0727
N3590 X1.3079 Y-0.6991 Z-0.0079 I-0.0089 J0.0037
N3600 X1.3078 Y-0.6877 Z-0.0079 I-0.4045 J0.0046
N3610 X1.3065 Y-0.6834 Z-0.0079 I-0.0114 J-0.0012
N3620 G1 X1.304 Y-0.6782
N3630 Y-0.6782
N3640 X1.3039 Y-0.678
N3650 X1.3039 Y-0.6778
N3660 Y-0.6776
N3670 Y-0.6774
N3680 Y-0.6772
N3690 Y-0.677
N3700 X1.3039 Y-0.6768
N3710 Y-0.6767
N3720 G0 Z0.05
N3730 X1.304 Y-0.7097
N3740 Z0.0038
N3750 G1 Z-0.0158
N3760 Y-0.7096
N3770 X1.3039 Y-0.7094
N3780 Y-0.7092
N3790 Y-0.709
N3800 Y-0.7089
N3810 Y-0.7087
N3820 X1.304 Y-0.7085
N3830 X1.3041 Y-0.7083
N3840 X1.3041 Y-0.7082
N3850 X1.3052 Y-0.7062
N3860 X1.3075
N3870 X1.3077
N3880 X1.3078 Y-0.7062
N3890 X1.308 Y-0.7063
N3900 X1.3082 Y-0.7064
N3910 X1.3085 Y-0.7066
N3920 X1.3086 Y-0.7067
N3930 X1.3087 Y-0.7068
N3940 G3 X1.3092 Y-0.7072 Z-0.0118 I0.0013 J0.0012
N3950 G1 X1.3238 Y-0.7145
N3960 G2 X1.3243 Y-0.7176 Z-0.0158 I-0.0009 J-0.0017
N3970 G1 X1.3243 Y-0.7177
N3980 X1.3241 Y-0.7178
N3990 X1.324 Y-0.7179
N4000 X1.3238 Y-0.718
N4010 X1.3236 Y-0.7181
N4020 X1.3234
N4030 X1.3232 Y-0.7182
N4040 X1.323
N4050 X1.323
N4060 X1.3176
N4070 G3 X1.3094 Y-0.7238 Z-0.0158 I0.0007 J-0.0097
N4080 G1 X1.308 Y-0.7269
N4090 Y-0.727
N4100 X1.3078 Y-0.7271
N4110 X1.3077 Y-0.7273
N4120 X1.3076 Y-0.7274
N4130 X1.3074 Y-0.7276
N4140 X1.3073 Y-0.7277
N4150 X1.3071 Y-0.7278
N4160 X1.3069 Y-0.7279
N4170 X1.3069
N4180 X1.3065 Y-0.7284 Z-0.0118
N4190 X1.2334 Y-0.8489 F30
N4200 G2 X1.2298 Y-0.8485 Z-0.0158 I-0.0016 J0.001 F10
N4210 G1 Y-0.8484
N4220 X1.2298 Y-0.8482
N4230 Y-0.848
N4240 Y-0.8478
N4250 Y-0.8476
N4260 Y-0.8474
N4270 X1.2299 Y-0.8473
N4280 X1.2299 Y-0.8471
N4290 Y-0.847
N4300 X1.2362 Y-0.8354
N4310 Y-0.8353
N4320 X1.2363 Y-0.8352
N4330 X1.2364 Y-0.835
N4340 X1.2366 Y-0.8349
N4350 X1.2367 Y-0.8348
N4360 X1.2369 Y-0.8347
N4370 X1.2371 Y-0.8346
N4380 X1.2372 Y-0.8345
N4390 X1.2373
N4400 G0 Z0.05
N4410 X1.2354 Y-0.532
N4420 Z0.0038
N4430 G1 Z-0.0158
N4440 X1.2353
N4450 X1.2352 Y-0.5319
N4460 X1.235 Y-0.5318
N4470 X1.2348 Y-0.5317
N4480 X1.2347 Y-0.5316
N4490 X1.2346 Y-0.5314
N4500 X1.2345 Y-0.5313
N4510 X1.2344 Y-0.5311
N4520 Y-0.531
N4530 X1.2296 Y-0.5211
N4540 Y-0.521
N4550 X1.2295 Y-0.5209
N4560 Y-0.5207
N4570 X1.2294 Y-0.5205
N4580 Y-0.5203
N4590 Y-0.5201
N4600 Y-0.5199
N4610 X1.2295 Y-0.5197
N4620 Y-0.5196
N4630 G2 X1.2309 Y-0.5184 Z-0.0118 I0.0018 J-0.0007
N4640 G1 X1.2452 Y-0.515
N4650 G2 X1.2467 Y-0.5153 Z-0.0158 I0.0005 J-0.0019
N4660 G1 X1.2468
N4670 X1.2469 Y-0.5155
N4680 X1.2471 Y-0.5156
N4690 X1.2472 Y-0.5157
N4700 X1.2473 Y-0.5159
N4710 X1.2474 Y-0.516
N4720 X1.2474 Y-0.5162
N4730 X1.2475 Y-0.5163
N4740 Y-0.5164
N4750 X1.2476 Y-0.5166
N4760 X1.2477 Y-0.517
N4770 X1.2478 Y-0.5174
N4780 X1.248 Y-0.5178
N4790 X1.248 Y-0.518
N4800 X1.2503 Y-0.5234
N4810 Y-0.5235
N4820 X1.2504 Y-0.5237
N4830 Y-0.5238
N4840 X1.2505 Y-0.524
N4850 Y-0.5242
N4860 Y-0.5244
N4870 X1.2504 Y-0.5246
N4880 X1.2504 Y-0.5249
N4890 G0 Z0.05
N4900 X0.8255 Y-0.518
N4910 Z0.0077
N4920 G1 Z-0.0118
N4930 X0.8256 Y-0.5179
N4940 X0.8258 Y-0.5178
N4950 X0.8259 Y-0.5178
N4960 X0.8261 Y-0.5177
N4970 X0.8263
N4980 X0.8265 Y-0.5176
N4990 X0.8267
N5000 X0.8269
N5010 X0.827
N5020 X0.8366 Y-0.5193
N5030 G3 X0.8453 Y-0.5037 Z-0.0118 I0.001 J0.0097
N5040 G1 X0.8424 Y-0.4999
N5050 Y-0.4999
N5060 X0.8423 Y-0.4997
N5070 X0.8422 Y-0.4995
N5080 X0.8421 Y-0.4993
N5090 Y-0.4992
N5100 X0.8421 Y-0.499
N5110 Y-0.4988
N5120 Y-0.4986
N5130 Y-0.4985
N5140 G2 X0.8459 Y-0.4984 Z-0.0078 I0.0019 J-0.0003
N5150 G1 X0.8477 Y-0.5078 F30
N5160 G2 X0.847 Y-0.5138 Z-0.0078 I-0.0102 J-0.0018
N5170 G1 X0.6531 Y-0.9677
N5180 G2 X0.6511 Y-0.9704 Z-0.0078 I-0.0089 J0.0045
N5190 G1 X0.645 Y-0.976
N5200 G2 X0.6423 Y-0.9733 Z-0.0118 I-0.0013 J0.0014 F10
N5210 G1 X0.6423 Y-0.9732
N5220 X0.6424 Y-0.9731
N5230 X0.6426 Y-0.973
N5240 X0.6427 Y-0.9729
N5250 X0.6429 Y-0.9728
N5260 X0.6431 Y-0.9727
N5270 X0.6433
N5280 X0.6434 Y-0.9727
N5290 X0.6435
N5300 G3 X0.6521 Y-0.9614 Z-0.0118 I-0.0011 J0.0097
N5310 G1 X0.6506 Y-0.9525
N5320 Y-0.9524
N5330 Y-0.9523
N5340 Y-0.9521
N5350 Y-0.9519
N5360 Y-0.9517
N5370 X0.6507 Y-0.9515
N5380 X0.6508 Y-0.9513
N5390 X0.6509 Y-0.9512
N5400 Y-0.9511
N5410 G2 X0.6545 Y-0.9525 Z-0.0078 I0.0016 J-0.0011
N5420 G1 X0.6526 Y-0.965
N5430 G2 X0.6431 Y-0.9733 Z-0.0078 I-0.0101 J0.002
N5440 G1 X0.6333 Y-0.9737
N5450 G2 X0.6325 Y-0.97 Z-0.0118 I-0.0001 J0.002
N5460 G1 X0.6326
N5470 X0.6328 Y-0.9699
N5480 X0.633
N5490 X0.6332 Y-0.9698
N5500 X0.6334
N5510 X0.6336
N5520 X0.6337 Y-0.9699
N5530 X0.6339 Y-0.97
N5540 X0.634
N5550 G3 X0.6393 Y-0.9722 Z-0.0118 I0.0794 J0.1828
N5560 X0.6414 Y-0.9727 Z-0.0118 I0.003 J0.0086
N5570 G1 X0.6415
N5580 X0.6417
N5590 X0.6419 Y-0.9728
N5600 X0.642 Y-0.9728
N5610 X0.6422 Y-0.9729
N5620 X0.6423 Y-0.973
N5630 X0.6425 Y-0.9731
N5640 X0.6426 Y-0.9732
N5650 X0.6427 Y-0.9733
N5660 G2 X0.6404 Y-0.9764 Z-0.0118 I-0.0014 J-0.0013
N5670 G1 X0.536 Y-0.9264 Z-0.0114 F30
N5680 G2 X0.2479 Y-0.7594 Z-0.0102 I0.9389 J1.9516
N5690 G1 X0.1405 Y-0.6857 Z-0.0098
N5700 G2 X0.1399 Y-0.6831 Z-0.0098 I0.0011 J0.0016 F10
N5710 G1 Y-0.683
N5720 X0.14 Y-0.6829
N5730 X0.1402 Y-0.6827
N5740 X0.1403 Y-0.6826
N5750 X0.1405 Y-0.6825
N5760 X0.1406 Y-0.6824
N5770 X0.1408 Y-0.6823
N5780 X0.141 Y-0.6822
N5790 X0.1411
N5800 X0.1429 Y-0.6817
N5810 X0.1444 Y-0.6829
N5820 X0.1445
N5830 X0.1446 Y-0.6831
N5840 X0.1447 Y-0.6832
N5850 X0.1448 Y-0.6834
N5860 X0.1449 Y-0.6836
N5870 X0.145 Y-0.6837
N5880 X0.1451 Y-0.6839
N5890 Y-0.6841
N5900 X0.1451 Y-0.6842
N5910 G2 X0.1429 Y-0.6863 Z-0.0106 I-0.0019 J-0.0002
N5920 G1 X0.1412 Y-0.686 Z-0.011
N5930 G2 X0.1399 Y-0.6831 Z-0.0118 I0.0004 J0.0019
N5940 G1 Y-0.683
N5950 X0.14 Y-0.6829
N5960 X0.1402 Y-0.6827
N5970 X0.1403 Y-0.6826
N5980 X0.1405 Y-0.6825
N5990 X0.1406 Y-0.6824
N6000 X0.1408 Y-0.6823
N6010 X0.141 Y-0.6822
N6020 X0.1411
N6030 X0.1429 Y-0.6817
N6040 X0.1444 Y-0.6829
N6050 X0.1445
N6060 X0.1446 Y-0.6831
N6070 X0.1447 Y-0.6832
N6080 X0.1448 Y-0.6834
N6090 X0.1449 Y-0.6836
N6100 X0.145 Y-0.6837
N6110 X0.1451 Y-0.6839
N6120 Y-0.6841
N6130 X0.1451 Y-0.6842
N6140 G0 Z0.05
N6150 X0.3525 Y-0.2813
N6160 Z0.0098
N6170 G1 Z-0.0098
N6180 X0.3524
N6190 X0.3522
N6200 X0.352
N6210 X0.3518 Y-0.2813
N6220 X0.3516 Y-0.2812
N6230 X0.3514 Y-0.2811
N6240 X0.3513 Y-0.281
N6250 X0.3511 Y-0.2809
N6260 X0.3511 Y-0.2808
N6270 G2 X0.3448 Y-0.2746 Z-0.0098 I0.0943 J0.1016
N6280 G1 X0.3445 Y-0.2743
N6290 X0.3441 Y-0.2737
N6300 X0.3438 Y-0.2734
N6310 X0.3438 Y-0.2733
N6320 X0.3437 Y-0.2731
N6330 X0.3436 Y-0.2729
N6340 Y-0.2727
N6350 X0.3435 Y-0.2725
N6360 Y-0.2723
N6370 Y-0.2721
N6380 Y-0.2719
N6390 X0.3436 Y-0.2718
N6400 G2 X0.3469 Y-0.2709 Z-0.0102 I0.0019 J-0.0005
N6410 G1 X0.3538 Y-0.278 Z-0.0113
N6420 G2 X0.3525 Y-0.2813 Z-0.0118 I-0.0014 J-0.0014
N6430 G1 X0.3524
N6440 X0.3522
N6450 X0.352
N6460 X0.3518 Y-0.2813
N6470 X0.3516 Y-0.2812
N6480 X0.3514 Y-0.2811
N6490 X0.3513 Y-0.281
N6500 X0.3511 Y-0.2809
N6510 X0.3511 Y-0.2808
N6520 G2 X0.3448 Y-0.2746 Z-0.0118 I0.0943 J0.1016
N6530 G1 X0.3445 Y-0.2743
N6540 X0.3441 Y-0.2737
N6550 X0.3438 Y-0.2734
N6560 X0.3438 Y-0.2733
N6570 X0.3437 Y-0.2731
N6580 X0.3436 Y-0.2729
N6590 Y-0.2727
N6600 X0.3435 Y-0.2725
N6610 Y-0.2723
N6620 Y-0.2721
N6630 Y-0.2719
N6640 X0.3436 Y-0.2718
N6650 G0 Z0.05
N6660 X0.1167 Y0.2814
N6670 Z0.0077
N6680 G1 Z-0.0118
N6690 X0.1168 Y0.2815
N6700 X0.1169 Y0.2816
N6710 X0.1171 Y0.2817
N6720 X0.1172 Y0.2818
N6730 X0.1174 Y0.2819
N6740 X0.1176 Y0.282
N6750 X0.1178
N6760 X0.118 Y0.282
N6770 X0.1254
N6780 G3 X0.1346 Y0.2911 Z-0.0118 I-0.0004 J0.0098
N6790 G2 X0.1352 Y0.2981 Z-0.0118 I0.1724 J-0.0115
N6800 G1 Y0.2982
N6810 X0.1353 Y0.2984
N6820 X0.1353 Y0.2986
N6830 X0.1354 Y0.2988
N6840 X0.1355 Y0.299
N6850 X0.1356 Y0.2991
N6860 X0.1357 Y0.2993
N6870 X0.1359 Y0.2994
N6880 X0.136 Y0.2995
N6890 G0 Z0.05
N6900 X0.0357 Y0.2805
N6910 Z0.0077
N6920 G1 Z-0.0118
N6930 X0.0357 Y0.2806
N6940 X0.0359 Y0.2808
N6950 X0.036 Y0.2809
N6960 X0.0362 Y0.281
N6970 X0.0363 Y0.2811
N6980 X0.0365 Y0.2812
N6990 X0.0367 Y0.2813
N7000 X0.0369
N7010 X0.037 Y0.2813
N7020 X0.0429 Y0.2822
N7030 G3 X0.0508 Y0.2915 Z-0.0118 I-0.0018 J0.0096
N7040 G1 X0.0511 Y0.3007
N7050 Y0.3009
N7060 X0.0512 Y0.3011
N7070 X0.0512 Y0.3013
N7080 X0.0513 Y0.3015
N7090 X0.0514 Y0.3017
N7100 X0.0515 Y0.3018
N7110 X0.0517 Y0.302
N7120 X0.0517 Y0.302
N7130 G2 X0.0549 Y0.3 Z-0.0117 I0.0013 J-0.0014
N7140 G1 X0.0506 Y0.2878 Z-0.0114 F30
N7150 G2 X0.043 Y0.2816 Z-0.0111 I-0.0095 J0.004
N7160 G1 X-0.0034 Y0.2725 Z-0.0099
N7170 G2 X-0.0047 Y0.2762 Z-0.0098 I-0.0004 J0.0019 F10
N7180 G1 X-0.0046
N7190 X-0.0045 Y0.2763
N7200 X-0.0043 Y0.2763
N7210 X-0.0041
N7220 X-0.0039 Y0.2764
N7230 X-0.0037
N7240 X-0.0036
N7250 X-0.0034
N7260 X-0.0033 Y0.2763
N7270 G3 X0.0006 Y0.2761 Z-0.0098 I0.0025 J0.0093
N7280 G1 X0.0027 Y0.2764
N7290 X0.0028
N7300 X0.0029
N7310 X0.0031
N7320 X0.0033
N7330 X0.0035 Y0.2763
N7340 X0.0037 Y0.2763
N7350 X0.0039 Y0.2762
N7360 X0.004 Y0.2761
N7370 X0.0041 Y0.276
N7380 G2 X0.0029 Y0.2725 Z-0.0103 I-0.0012 J-0.0015
N7390 G1 X-0.0038 Z-0.0112
N7400 G2 X-0.0047 Y0.2762 Z-0.0118 I0. J0.002
N7410 G1 X-0.0046
N7420 X-0.0045 Y0.2763
N7430 X-0.0043 Y0.2763
N7440 X-0.0041
N7450 X-0.0039 Y0.2764
N7460 X-0.0037
N7470 X-0.0036
N7480 X-0.0034
N7490 X-0.0033 Y0.2763
N7500 G3 X0.0006 Y0.2761 Z-0.0118 I0.0025 J0.0093
N7510 G1 X0.0027 Y0.2764
N7520 X0.0028
N7530 X0.0029
N7540 X0.0031
N7550 X0.0033
N7560 X0.0035 Y0.2763
N7570 X0.0037 Y0.2763
N7580 X0.0039 Y0.2762
N7590 X0.004 Y0.2761
N7600 X0.0041 Y0.276
N7610 G2 X0.0037 Y0.2727 Z-0.0078 I-0.0012 J-0.0015
N7620 G1 X-0.0384 Y0.2554
N7630 G2 X-0.041 Y0.2579 Z-0.0118 I-0.0007 J0.0018
N7640 G1 Y0.258
N7650 X-0.0408 Y0.2582
N7660 X-0.0407 Y0.2583
N7670 X-0.0406 Y0.2585
N7680 X-0.0405 Y0.2586
N7690 X-0.0403 Y0.2588
N7700 X-0.0401 Y0.2589
N7710 X-0.04 Y0.2589
N7720 X-0.0399
N7730 X-0.0354 Y0.2608
N7740 G3 X-0.0302 Y0.2728 Z-0.0118 I-0.004 J0.0089
N7750 G1 X-0.0325 Y0.2805
N7760 Y0.2806
N7770 X-0.0325 Y0.2808
N7780 Y0.281
N7790 Y0.2812
N7800 Y0.2814
N7810 Y0.2816
N7820 X-0.0324 Y0.2817
N7830 X-0.0324 Y0.2819
N7840 Y0.282
N7850 G2 X-0.0287 Y0.281 Z-0.0078 I0.0017 J-0.0009
N7860 G1 X-0.0291 Y0.2687 F30
N7870 G2 X-0.0351 Y0.2603 Z-0.0078 I-0.0103 J0.001
N7880 G1 X-0.0811 Y0.2383
N7890 G2 X-0.0845 Y0.2376 Z-0.0078 I-0.0037 J0.0088
N7900 G1 X-0.0889
N7910 G2 X-0.0952 Y0.2403 Z-0.0078 I0.0006 J0.0099
N7920 G1 X-0.101 Y0.2457
N7930 G2 X-0.0991 Y0.249 Z-0.0118 I0.0013 J0.0014 F10
N7940 G1 X-0.099
N7950 X-0.0988 Y0.2489
N7960 X-0.0986 Y0.2488
N7970 X-0.0985 Y0.2487
N7980 X-0.0983 Y0.2486
N7990 X-0.0982 Y0.2484
N8000 X-0.0981 Y0.2483
N8010 X-0.098 Y0.2481
N8020 Y0.248
N8030 G3 X-0.0962 Y0.2447 Z-0.0118 I0.0242 J0.0105
N8040 X-0.0846 Y0.2411 Z-0.0118 I0.008 J0.0055
N8050 G1 X-0.0755 Y0.2448
N8060 X-0.0754
N8070 X-0.0752 Y0.2449
N8080 X-0.075
N8090 X-0.0748
N8100 X-0.0746
N8110 X-0.0744
N8120 X-0.0742
N8130 X-0.074 Y0.2448
N8140 G2 X-0.0739 Y0.2412 Z-0.0078 I-0.0008 J-0.0018
N8150 G1 X-0.1249 Y0.2173 F30
N8160 G2 X-0.1276 Y0.2196 Z-0.0118 I-0.0008 J0.0018 F10
N8170 G1 Y0.2197
N8180 X-0.1275 Y0.2199
N8190 X-0.1274 Y0.22
N8200 X-0.1273 Y0.2202
N8210 X-0.1272 Y0.2204
N8220 X-0.1271 Y0.2205
N8230 X-0.127 Y0.2206
N8240 X-0.1268 Y0.2207
N8250 X-0.1267
N8260 X-0.119 Y0.2254
N8270 G3 X-0.1158 Y0.2382 Z-0.0118 I-0.0054 J0.0081
N8280 G1 X-0.1177 Y0.2418
N8290 X-0.1178 Y0.2419
N8300 X-0.1179 Y0.2421
N8310 Y0.2423
N8320 X-0.1179 Y0.2425
N8330 Y0.2427
N8340 Y0.2429
N8350 X-0.1179 Y0.2431
N8360 Y0.2432
N8370 G0 Z0.05
N8380 X-0.2043 Y0.1762
N8390 Z0.0077
N8400 G1 Z-0.0118
N8410 Y0.1763
N8420 Y0.1765
N8430 X-0.2042 Y0.1767
N8440 X-0.2042 Y0.1769
N8450 X-0.2041 Y0.1771
N8460 X-0.204 Y0.1772
N8470 X-0.2039 Y0.1774
N8480 X-0.2037 Y0.1775
N8490 X-0.2037 Y0.1776
N8500 X-0.1987 Y0.1822
N8510 G3 X-0.1984 Y0.1954 Z-0.0118 I-0.007 J0.0068
N8520 G1 X-0.2023 Y0.1999
N8530 X-0.2024 Y0.2
N8540 X-0.2025 Y0.2002
N8550 X-0.2025 Y0.2004
N8560 X-0.2026 Y0.2006
N8570 Y0.2008
N8580 X-0.2027 Y0.2009
N8590 Y0.2012
N8600 G2 X-0.1989 Y0.2017 Z-0.0078 I0.002 J-0.0001
N8610 G1 X-0.1958 Y0.1918 F30
N8620 G2 X-0.1983 Y0.1818 Z-0.0078 I-0.0099 J-0.0027
N8630 G1 X-0.229 Y0.1497
N8640 G2 X-0.2343 Y0.147 Z-0.0078 I-0.0069 J0.0071
N8650 G1 X-0.2453 Y0.1455
N8660 G2 X-0.2459 Y0.1493 Z-0.0118 I-0.0003 J0.0019 F10
N8670 G1 X-0.2456
N8680 X-0.2455
N8690 X-0.2453
N8700 X-0.2451
N8710 X-0.2449 Y0.1492
N8720 X-0.2448 Y0.1492
N8730 X-0.2446 Y0.1491
N8740 X-0.2445
N8750 G3 X-0.2328 Y0.1503 Z-0.0118 I0.0051 J0.0083
N8760 G1 X-0.2261 Y0.1565
N8770 X-0.2261 Y0.1566
N8780 X-0.2259 Y0.1567
N8790 X-0.2257 Y0.1568
N8800 X-0.2256 Y0.1569
N8810 X-0.2254 Y0.1569
N8820 X-0.2252
N8830 X-0.225 Y0.157
N8840 X-0.2248
N8850 X-0.2247
N8860 G0 Z0.05
N8870 X-0.3074 Y0.182
N8880 Z0.0077
N8890 G1 Z-0.0118
N8900 X-0.3075
N8910 X-0.3077
N8920 X-0.3079
N8930 X-0.3081
N8940 X-0.3083 Y0.1821
N8950 X-0.3085 Y0.1821
N8960 X-0.3086 Y0.1822
N8970 X-0.3088 Y0.1823
N8980 X-0.3089 Y0.1824
N8990 X-0.3138 Y0.1861
N9000 G3 X-0.3172 Y0.1875 Z-0.0118 I-0.0054 J-0.0081
N9010 G1 X-0.3173
N9020 X-0.3174 Y0.1875
N9030 X-0.3176 Y0.1876
N9040 X-0.3178 Y0.1877
N9050 X-0.3179 Y0.1878
N9060 X-0.3181 Y0.1879
N9070 X-0.3182 Y0.188
N9080 X-0.3183 Y0.1881
N9090 Y0.1882
N9100 X-0.3202
N9110 X-0.3202 Y0.1881
N9120 X-0.3203 Y0.188
N9130 X-0.3204 Y0.1879
N9140 X-0.3206 Y0.1878
N9150 X-0.3207 Y0.1877
N9160 X-0.3209 Y0.1876
N9170 X-0.321 Y0.1875
N9180 X-0.3212 Y0.1875
N9190 X-0.3213
N9200 G3 X-0.3279 Y0.1824 Z-0.0118 I0.0021 J-0.0095
N9210 G1 X-0.3305 Y0.1773
N9220 Y0.1772
N9230 X-0.3306 Y0.1771
N9240 X-0.3308 Y0.1769
N9250 X-0.3309 Y0.1768
N9260 X-0.331 Y0.1767
N9270 X-0.3312 Y0.1766
N9280 X-0.3314 Y0.1765
N9290 X-0.3315 Y0.1764
N9300 X-0.3316
N9310 G2 X-0.3339 Y0.1793 Z-0.0116 I-0.0006 J0.0019
N9320 G1 X-0.3129 Y0.2133 Z-0.0098
N9330 X-0.3128 Y0.2134
N9340 X-0.3127 Y0.2137
N9350 X-0.3127 Y0.214
N9360 Y0.2142
N9370 Y0.2144 Z-0.0098
N9380 Y0.2145
N9390 Y0.2147
N9400 Y0.2149
N9410 X-0.3126 Y0.2151
N9420 X-0.3125 Y0.2152
N9430 X-0.3124 Y0.2154
N9440 X-0.3123 Y0.2156
N9450 X-0.3122 Y0.2157
N9460 X-0.3121 Y0.2158
N9470 X-0.2708 Y0.2607
N9480 X-0.2707 Y0.2607
N9490 X-0.2706 Y0.2609
N9500 X-0.2704 Y0.261
N9510 X-0.2702 Y0.2611
N9520 X-0.2701 Y0.2612
N9530 X-0.2699 Y0.2612
N9540 X-0.2697
N9550 X-0.2695 Y0.2613
N9560 X-0.2694
N9570 G2 X-0.2681 Y0.2608 Z-0.0058 I0.0001 J-0.0019
N9580 G1 X-0.262 Y0.2556
N9590 G2 X-0.2613 Y0.254 Z-0.0098 I-0.0013 J-0.0015
N9600 G1 Y0.2539
N9610 Y0.2537
N9620 X-0.2614 Y0.2536
N9630 X-0.2614 Y0.2534
N9640 X-0.2615 Y0.2532
N9650 X-0.2616 Y0.2531
N9660 X-0.2617 Y0.253
N9670 X-0.2618 Y0.2528
N9680 X-0.2619 Y0.2528
N9690 X-0.2623 Y0.2523
N9700 X-0.3035 Y0.2076
N9710 X-0.3035 Y0.2076
N9720 X-0.3037 Y0.2075
N9730 X-0.3038 Y0.2073
N9740 X-0.3039 Y0.2072
N9750 X-0.3041 Y0.2071
N9760 X-0.3043 Y0.2071
N9770 X-0.3044 Y0.207
N9780 X-0.3046
N9790 X-0.3047
N9800 X-0.3048 Y0.2069
N9810 X-0.305 Z-0.0098
N9820 X-0.3053
N9830 X-0.3055 Y0.207 Z-0.0099
N9840 X-0.3057 Y0.2071
N9850 X-0.3059 Y0.2072 Z-0.01
N9860 X-0.3061 Y0.2073
N9870 X-0.3063 Y0.2074 Z-0.0101
N9880 X-0.3063 Y0.2075
N9890 X-0.3121 Y0.2131 Z-0.0115
N9900 X-0.3121 Y0.2132
N9910 X-0.3122 Y0.2133
N9920 X-0.3123 Y0.2134 Z-0.0116
N9930 X-0.3124 Y0.2136
N9940 X-0.3125 Y0.2138 Z-0.0117
N9950 X-0.3126 Y0.2139
N9960 Y0.2141 Z-0.0118
N9970 X-0.3126 Y0.2143
N9980 Y0.2144
N9990 Y0.2145
N10000 Y0.2147
N10010 Y0.2149
N10020 X-0.3126 Y0.2151
N10030 X-0.3125 Y0.2152
N10040 X-0.3124 Y0.2154
N10050 X-0.3123 Y0.2156
N10060 X-0.3122 Y0.2157
N10070 X-0.3121 Y0.2158
N10080 X-0.2708 Y0.2607
N10090 X-0.2707 Y0.2607
N10100 X-0.2706 Y0.2609
N10110 X-0.2704 Y0.261
N10120 X-0.2702 Y0.2611
N10130 X-0.2701 Y0.2612
N10140 X-0.2699 Y0.2612
N10150 X-0.2697
N10160 X-0.2695 Y0.2613
N10170 X-0.2694
N10180 G2 X-0.2681 Y0.2608 Z-0.0078 I0.0001 J-0.0019
N10190 G1 X-0.262 Y0.2556
N10200 G2 X-0.2613 Y0.254 Z-0.0118 I-0.0013 J-0.0015
N10210 G1 Y0.2539
N10220 Y0.2537
N10230 X-0.2614 Y0.2536
N10240 X-0.2614 Y0.2534
N10250 X-0.2615 Y0.2532
N10260 X-0.2616 Y0.2531
N10270 X-0.2617 Y0.253
N10280 X-0.2618 Y0.2528
N10290 X-0.2619 Y0.2528
N10300 X-0.2623 Y0.2523
N10310 X-0.3035 Y0.2076
N10320 X-0.3035 Y0.2076
N10330 X-0.3037 Y0.2075
N10340 X-0.3038 Y0.2073
N10350 X-0.3039 Y0.2072
N10360 X-0.3041 Y0.2071
N10370 X-0.3043 Y0.2071
N10380 X-0.3044 Y0.207
N10390 X-0.3046
N10400 X-0.3047
N10410 G0 Z0.05
N10420 X-0.3277 Y0.3447
N10430 Z0.0077
N10440 G1 Z-0.0118
N10450 X-0.3278
N10460 X-0.328
N10470 X-0.3281 Y0.3448
N10480 X-0.3283 Y0.3449
N10490 X-0.3285 Y0.3449
N10500 X-0.3287 Y0.345
N10510 X-0.3288 Y0.3452
N10520 X-0.329 Y0.3453
N10530 X-0.329 Y0.3454
N10540 X-0.3324 Y0.3493
N10550 G3 X-0.3447 Y0.3508 Z-0.0118 I-0.0071 J-0.0067
N10560 X-0.3519 Y0.3459 Z-0.0118 I0.1033 J-0.1584
N10570 G1 X-0.3519 Y0.3458
N10580 X-0.3521 Y0.3457
N10590 X-0.3523 Y0.3456
N10600 X-0.3525 Y0.3456
N10610 X-0.3527
N10620 X-0.3529 Y0.3455
N10630 X-0.353
N10640 X-0.3533
N10650 G2 X-0.3542 Y0.349 Z-0.0078 I0.0003 J0.0019
N10660 G1 X-0.3032 Y0.3874 F30
N10670 G2 X-0.3001 Y0.3857 Z-0.0118 I0.0012 J-0.0016 F10
N10680 G1 Y0.3856
N10690 Y0.3854
N10700 X-0.3001 Y0.3852
N10710 X-0.3002 Y0.3851
N10720 X-0.3003 Y0.3849
N10730 X-0.3004 Y0.3847
N10740 X-0.3005 Y0.3846
N10750 X-0.3006 Y0.3844
N10760 X-0.3007 Y0.3844
N10770 G3 X-0.3076 Y0.3779 Z-0.0118 I0.0818 J-0.0935
N10780 X-0.3076 Y0.3652 Z-0.0118 I0.0074 J-0.0063
N10790 G1 X-0.3045 Y0.3616
N10800 X-0.3044 Y0.3615
N10810 X-0.3043 Y0.3613
N10820 X-0.3042 Y0.3612
N10830 X-0.3042 Y0.361
N10840 X-0.3041 Y0.3608
N10850 Y0.3606
N10860 X-0.304 Y0.3604
N10870 Y0.3601
N10880 G2 X-0.3079 Y0.3598 Z-0.0078 I-0.0019 J0.0002
N10890 G1 X-0.3103 Y0.3693 F30
N10900 G2 X-0.3075 Y0.3788 Z-0.0078 I0.0101 J0.0023
N10910 X-0.2653 Y0.4118 Z-0.0078 I0.1775 J-0.1832
N10920 G1 X-0.235 Y0.4307
N10930 G2 X-0.2305 Y0.4321 Z-0.0078 I0.0051 J-0.0084
N10940 G1 X-0.2262
N10950 G2 X-0.2205 Y0.4301 Z-0.0078 I-0.0003 J-0.0099
N10960 G1 X-0.2141 Y0.4252
N10970 G2 X-0.2158 Y0.4218 Z-0.0118 I-0.0012 J-0.0016 F10
N10980 G1 X-0.2159
N10990 X-0.216 Y0.4219
N11000 X-0.2162 Y0.422
N11010 X-0.2164 Y0.4221
N11020 X-0.2165 Y0.4222
N11030 X-0.2167 Y0.4223
N11040 X-0.2168 Y0.4225
N11050 X-0.2169 Y0.4227
N11060 Y0.4227
N11070 X-0.2184 Y0.4255
N11080 G3 X-0.2304 Y0.4294 Z-0.0118 I-0.0083 J-0.0051
N11090 X-0.2392 Y0.4255 Z-0.0118 I0.091 J-0.2131
N11100 G1 X-0.2392
N11110 X-0.2394 Y0.4254
N11120 X-0.2396
N11130 X-0.2398 Y0.4253
N11140 X-0.24
N11150 X-0.2402
N11160 X-0.2404
N11170 X-0.2406 Y0.4254
N11180 X-0.2406
N11190 G2 X-0.2402 Y0.4292 Z-0.0117 I0.0007 J0.0019
N11200 G1 X-0.2277 Y0.4307 Z-0.0115 F30
N11210 G2 X-0.2179 Y0.4258 Z-0.0113 I0.001 J-0.0103
N11220 G1 X-0.1715 Y0.3465 Z-0.0098
N11230 G2 X-0.1736 Y0.3436 Z-0.0098 I-0.0017 J-0.001 F10
N11240 X-0.1751 Y0.3452 Z-0.0098 I0.0004 J0.0019
N11250 G3 X-0.1763 Y0.3485 Z-0.0098 I-0.0091 J-0.0012
N11260 G1 X-0.1772 Y0.3503
N11270 G2 X-0.1769 Y0.3526 Z-0.0098 I0.0017 J0.001
N11280 X-0.1736 Y0.3513 Z-0.01 I0.0014 J-0.0013
N11290 G1 Y0.3415 Z-0.0106
N11300 G2 X-0.1758 Y0.3356 Z-0.011 I-0.0099 J0.0003
N11310 G1 X-0.1808 Y0.3293 Z-0.0115
N11320 G2 X-0.1842 Y0.3307 Z-0.0118 I-0.0015 J0.0012
N11330 G1 Y0.3308
N11340 Y0.331
N11350 X-0.1842 Y0.3312
N11360 X-0.1841 Y0.3314
N11370 X-0.184 Y0.3315
N11380 X-0.1839 Y0.3317
N11390 X-0.1838 Y0.3318
N11400 X-0.1836 Y0.332
N11410 X-0.1836 Y0.332
N11420 X-0.1781 Y0.3367
N11430 G3 X-0.1763 Y0.3485 Z-0.0118 I-0.0067 J0.0071
N11440 G1 X-0.1792 Y0.3538
N11450 Y0.3539
N11460 X-0.1793 Y0.3541
N11470 X-0.1793 Y0.3543
N11480 Y0.3545
N11490 X-0.1794 Y0.3547
N11500 Y0.3549
N11510 Y0.355
N11520 X-0.1794 Y0.3552
N11530 Y0.3553
N11540 G2 X-0.1757 Y0.3557 Z-0.0078 I0.0019 J-0.0006
N11550 G1 X-0.1538 Y0.3156
N11560 G2 X-0.156 Y0.3128 Z-0.0118 I-0.0017 J-0.0009
N11570 G1 X-0.1561
N11580 X-0.1563 Y0.3129
N11590 X-0.1564 Y0.313
N11600 X-0.1566 Y0.3131
N11610 X-0.1568 Y0.3132
N11620 X-0.1569 Y0.3133
N11630 X-0.157 Y0.3135
N11640 X-0.1571 Y0.3136
N11650 Y0.3137
N11660 X-0.161 Y0.3208
N11670 G3 X-0.1757 Y0.323 Z-0.0118 I-0.0083 J-0.0051
N11680 G1 X-0.18 Y0.3193
N11690 X-0.1801 Y0.3192
N11700 X-0.1803 Y0.3191
N11710 X-0.1805 Y0.319
N11720 X-0.1807 Y0.319
N11730 X-0.1809
N11740 X-0.1811 Y0.3189
N11750 X-0.1813
N11760 G2 X-0.182 Y0.3226 Z-0.0078 I0.0002 J0.002
N11770 G1 X-0.1278 Y0.3492 F30
N11780 G2 X-0.1251 Y0.3469 Z-0.0118 I0.0009 J-0.0017 F10
N11790 G1 Y0.3468
N11800 X-0.1253 Y0.3466
N11810 X-0.1253 Y0.3464
N11820 X-0.1255 Y0.3463
N11830 X-0.1256 Y0.3461
N11840 X-0.1257 Y0.346
N11850 X-0.1259 Y0.3459
N11860 X-0.126 Y0.3458
N11870 X-0.1261
N11880 X-0.1335 Y0.3422
N11890 G3 X-0.1375 Y0.3293 Z-0.0118 I0.0047 J-0.0085
N11900 G1 X-0.1349 Y0.3238
N11910 Y0.3238
N11920 X-0.1347 Y0.3236
N11930 Y0.3234
N11940 X-0.1347 Y0.3232
N11950 Y0.323
N11960 Y0.3228
N11970 Y0.3226
N11980 X-0.1347 Y0.3224
N11990 Y0.3223
N12000 G2 X-0.1386 Y0.3229 Z-0.0078 I-0.0018 J0.0007
N12010 G1 X-0.1391 Y0.3337 F30
N12020 G2 X-0.1337 Y0.3427 Z-0.0078 I0.0103 J-0.0001
N12030 G1 X-0.0752 Y0.3749
N12040 G2 X-0.0708 Y0.3761 Z-0.0078 I0.0047 J-0.0085
N12050 G1 X-0.0664
N12060 G2 X-0.0592 Y0.3724 Z-0.0078 I-0.0005 J-0.0099
N12070 G1 X-0.054 Y0.366
N12080 G2 X-0.0565 Y0.363 Z-0.0118 I-0.0015 J-0.0012 F10
N12090 G1 X-0.0566
N12100 X-0.0567 Y0.3632
N12110 X-0.0569 Y0.3633
N12120 X-0.057 Y0.3634
N12130 X-0.0571 Y0.3636
N12140 X-0.0572 Y0.3638
N12150 X-0.0573 Y0.3639
N12160 X-0.0574 Y0.3641
N12170 Y0.3642
N12180 G3 X-0.0583 Y0.367 Z-0.0118 I-0.0326 J-0.0085
N12190 X-0.0717 Y0.3722 Z-0.0118 I-0.0091 J-0.0035
N12200 G1 X-0.08 Y0.3682
N12210 X-0.0801
N12220 X-0.0802 Y0.3681
N12230 X-0.0804
N12240 X-0.0806 Y0.368
N12250 X-0.0808
N12260 X-0.081
N12270 X-0.0812
N12280 X-0.0814 Y0.3681
N12290 X-0.0815
N12300 G0 Z0.05
N12310 X-0.0171 Y0.4009
N12320 Z0.0077
N12330 G1 Z-0.0118
N12340 X-0.0172 Y0.4008
N12350 X-0.0173 Y0.4006
N12360 X-0.0175 Y0.4005
N12370 X-0.0176 Y0.4004
N12380 X-0.0178 Y0.4003
N12390 X-0.018 Y0.4002
N12400 X-0.0181 Y0.4001
N12410 X-0.0183
N12420 X-0.0184 Y0.4001
N12430 X-0.0257 Y0.3988
N12440 G3 X-0.0334 Y0.3871 Z-0.0118 I0.0019 J-0.0096
N12450 G1 X-0.0317 Y0.3797
N12460 Y0.3795
N12470 Y0.3793
N12480 Y0.3792
N12490 Y0.379
N12500 X-0.0318 Y0.3788
N12510 X-0.0319 Y0.3786
N12520 X-0.0319 Y0.3784
N12530 X-0.032 Y0.3783
N12540 G0 Z0.05
N12550 X0.0422 Y0.4299
N12560 Z0.0077
N12570 G1 Z-0.0118
N12580 Y0.43
N12590 X0.0424 Y0.4301
N12600 X0.0426 Y0.4303
N12610 X0.0427 Y0.4304
N12620 X0.0429 Y0.4305
N12630 X0.0431 Y0.4306
N12640 X0.0432 Y0.4307
N12650 X0.0434 Y0.4307
N12660 X0.0435
N12670 X0.048 Y0.4315
N12680 G3 X0.0553 Y0.4407 Z-0.0118 I-0.0024 J0.0095
N12690 G1 X0.0556 Y0.4505
N12700 Y0.4506
N12710 Y0.4508
N12720 X0.0556 Y0.451
N12730 X0.0557 Y0.4512
N12740 X0.0558 Y0.4513
N12750 X0.0559 Y0.4515
N12760 X0.056 Y0.4517
N12770 X0.0561 Y0.4518
N12780 X0.0562 Y0.4519
N12790 G2 X0.0587 Y0.452 Z-0.0078 I0.0013 J-0.0014
N12800 G1 X0.1081 Y0.4161 F30
N12810 G2 X0.1084 Y0.4131 Z-0.0118 I-0.0011 J-0.0016 F10
N12820 G1 X0.1083 Y0.413
N12830 X0.1081 Y0.4129
N12840 X0.108 Y0.4128
N12850 X0.1078 Y0.4127
N12860 X0.1076 Y0.4126
N12870 X0.1074 Y0.4126
N12880 X0.1072
N12890 X0.107
N12900 X0.1069
N12910 X0.0986 Y0.4127
N12920 G3 X0.0894 Y0.4032 Z-0.0118 I0.0005 J-0.0097
N12930 G1 X0.0892 Y0.3965
N12940 Y0.3964
N12950 Y0.3962
N12960 X0.0892 Y0.3961
N12970 X0.0891 Y0.3959
N12980 X0.089 Y0.3957
N12990 X0.0889 Y0.3955
N13000 X0.0888 Y0.3954
N13010 X0.0887 Y0.3952
N13020 X0.0886 Y0.3952
N13030 G0 Z0.05
N13040 X0.1089 Y0.5352
N13050 Z0.0077
N13060 G1 Z-0.0118
N13070 X0.1088 Y0.5351
N13080 X0.1087 Y0.535
N13090 X0.1085 Y0.5349
N13100 X0.1084 Y0.5348
N13110 X0.1082 Y0.5347
N13120 X0.108 Y0.5346
N13130 X0.1078
N13140 X0.1075 Y0.5345
N13150 G3 X0.1013 Y0.5343 Z-0.0118 I0.0075 J-0.252
N13160 X0.0925 Y0.5248 Z-0.0118 I0.0009 J-0.0097
N13170 G1 X0.0924 Y0.5208
N13180 Y0.5207
N13190 Y0.5205
N13200 X0.0923 Y0.5203
N13210 X0.0922 Y0.5202
N13220 X0.0922 Y0.52
N13230 X0.0921 Y0.5198
N13240 X0.0919 Y0.5197
N13250 X0.0918 Y0.5195
N13260 X0.0917 Y0.5194
N13270 G0 Z0.05
N13280 X-0.043 Y0.5056
N13290 Z0.0077
N13300 G1 Z-0.0118
N13310 Y0.5055
N13320 X-0.0431 Y0.5053
N13330 X-0.0432 Y0.5052
N13340 X-0.0433 Y0.505
N13350 X-0.0435 Y0.5049
N13360 X-0.0436 Y0.5048
N13370 X-0.0438 Y0.5046
N13380 X-0.044 Y0.5046
N13390 X-0.044
N13400 G3 X-0.0513 Y0.5014 Z-0.0118 I0.0757 J-0.1886
N13410 X-0.0564 Y0.4906 Z-0.0118 I0.0044 J-0.0087
N13420 G1 X-0.0549 Y0.4838
N13430 Y0.4838
N13440 X-0.0548 Y0.4836
N13450 Y0.4834
N13460 Y0.4832
N13470 X-0.0549 Y0.483
N13480 X-0.0549 Y0.4828
N13490 X-0.055 Y0.4826
N13500 X-0.0551 Y0.4824
N13510 X-0.0551 Y0.4824
N13520 G0 Z0.05
N13530 X-0.1394 Y0.6884
N13540 Z0.0098
N13550 G1 Z-0.0098
N13560 X-0.1395
N13570 X-0.1397
N13580 X-0.1399 Y0.6885
N13590 X-0.1401
N13600 X-0.1402 Y0.6886
N13610 X-0.1404 Y0.6887
N13620 X-0.1406 Y0.6888
N13630 X-0.1408 Y0.689
N13640 G3 X-0.1841 Y0.6687 Z-0.0098 I-0.0179 J-0.0182
N13650 G1 Y0.6686
N13660 Y0.6684
N13670 Y0.6682
N13680 Y0.668
N13690 X-0.1842 Y0.6679
N13700 X-0.1842 Y0.6677
N13710 X-0.1843 Y0.6675
N13720 X-0.1844 Y0.6674
N13730 X-0.1845 Y0.6673
N13740 G2 X-0.1878 Y0.6693 Z-0.0099 I-0.0015 J0.0012
N13750 G1 X-0.1837 Y0.6794 Z-0.0102 F30
N13760 X-0.1815 Y0.6845 Z-0.0104
N13770 X-0.1814 Y0.6847
N13780 X-0.1812 Y0.685
N13790 X-0.181 Y0.6854
N13800 X-0.1808 Y0.6857
N13810 X-0.1807 Y0.6859
N13820 X-0.1779 Y0.6894 Z-0.0105
N13830 X-0.1777 Y0.6896
N13840 X-0.1773 Y0.6901
N13850 X-0.1771 Y0.6903
N13860 X-0.1749 Y0.6921 Z-0.0106
N13870 X-0.1744 Y0.6925
N13880 X-0.1711 Y0.6946 Z-0.0108
N13890 X-0.1709 Y0.6947
N13900 X-0.1705 Y0.6949
N13910 X-0.1702 Y0.6951
N13920 X-0.1698 Y0.6953
N13930 X-0.1695 Y0.6954
N13940 X-0.1643 Y0.697 Z-0.011
N13950 X-0.164
N13960 X-0.1636 Y0.6972
N13970 X-0.1631 Y0.6973
N13980 X-0.1626
N13990 X-0.1624 Y0.6973
N14000 X-0.1569 Y0.6975 Z-0.0112
N14010 X-0.1568
N14020 X-0.1564
N14030 X-0.1557 Y0.6973
N14040 X-0.1555
N14050 X-0.1502 Y0.696 Z-0.0113
N14060 X-0.1388 Y0.6922 Z-0.0117
N14070 G2 X-0.1394 Y0.6884 Z-0.0118 I-0.0006 J-0.0018 F10
N14080 G1 X-0.1395
N14090 X-0.1397
N14100 X-0.1399 Y0.6885
N14110 X-0.1401
N14120 X-0.1402 Y0.6886
N14130 X-0.1404 Y0.6887
N14140 X-0.1406 Y0.6888
N14150 X-0.1408 Y0.689
N14160 G3 X-0.1841 Y0.6687 Z-0.0118 I-0.0179 J-0.0182
N14170 G1 Y0.6686
N14180 Y0.6684
N14190 Y0.6682
N14200 Y0.668
N14210 X-0.1842 Y0.6679
N14220 X-0.1842 Y0.6677
N14230 X-0.1843 Y0.6675
N14240 X-0.1844 Y0.6674
N14250 X-0.1845 Y0.6673
N14260 G0 Z0.05
N14270 X-0.2512 Y0.6888
N14280 Z0.0098
N14290 G1 Z-0.0098
N14300 X-0.2511
N14310 X-0.251
N14320 X-0.2508 Y0.6887
N14330 X-0.2506 Y0.6886
N14340 X-0.2505 Y0.6885
N14350 X-0.2503 Y0.6884
N14360 X-0.2502 Y0.6883
N14370 X-0.25 Y0.6882
N14380 X-0.25 Y0.6881
N14390 G3 X-0.2048 Y0.703 Z-0.0098 I0.0197 J0.0162
N14400 G1 Y0.7031
N14410 Y0.7033
N14420 X-0.2047 Y0.7034
N14430 X-0.2047 Y0.7036
N14440 X-0.2046 Y0.7038
N14450 X-0.2045 Y0.7039
N14460 X-0.2044 Y0.7041
N14470 X-0.2043 Y0.7042
N14480 X-0.2042 Y0.7043
N14490 G2 X-0.2012 Y0.7019 Z-0.0099 I0.0013 J-0.0014
N14500 G1 X-0.2066 Y0.6926 Z-0.0102 F30
N14510 X-0.2095 Y0.6877 Z-0.0104
N14520 G2 X-0.2114 Y0.6856 Z-0.0104 I-0.0101 J0.007
N14530 G1 X-0.2164 Y0.6816 Z-0.0106
N14540 X-0.2172 Y0.681
N14550 X-0.22 Y0.6796 Z-0.0107
N14560 X-0.2207 Y0.6794
N14570 X-0.2239 Y0.6784 Z-0.0108
N14580 X-0.2249 Y0.6782
N14590 X-0.2302 Y0.6776 Z-0.011
N14600 G2 X-0.2322 Y0.6777 Z-0.0111 I-0.0004 J0.0113
N14610 G1 X-0.2371 Y0.6787 Z-0.0112
N14620 X-0.2379 Y0.6789
N14630 X-0.2394 Y0.6795 Z-0.0113
N14640 X-0.2522 Y0.6851 Z-0.0117
N14650 G2 X-0.2512 Y0.6888 Z-0.0118 I0.0008 J0.0018 F10
N14660 G1 X-0.2511
N14670 X-0.251
N14680 X-0.2508 Y0.6887
N14690 X-0.2506 Y0.6886
N14700 X-0.2505 Y0.6885
N14710 X-0.2503 Y0.6884
N14720 X-0.2502 Y0.6883
N14730 X-0.25 Y0.6882
N14740 X-0.25 Y0.6881
N14750 G3 X-0.2048 Y0.703 Z-0.0118 I0.0197 J0.0162
N14760 G1 Y0.7031
N14770 Y0.7033
N14780 X-0.2047 Y0.7034
N14790 X-0.2047 Y0.7036
N14800 X-0.2046 Y0.7038
N14810 X-0.2045 Y0.7039
N14820 X-0.2044 Y0.7041
N14830 X-0.2043 Y0.7042
N14840 X-0.2042 Y0.7043
N14850 G0 Z0.05
N14860 X-0.1909 Y0.7662
N14870 Z0.0098
N14880 G1 Z-0.0098
N14890 Y0.7663
N14900 X-0.1908 Y0.7664
N14910 X-0.1907 Y0.7666
N14920 X-0.1906 Y0.7667
N14930 X-0.1904 Y0.7669
N14940 X-0.1903 Y0.767
N14950 X-0.1902 Y0.7671
N14960 X-0.19 Y0.7672
N14970 X-0.1899
N14980 G3 X-0.1803 Y0.7745 Z-0.0098 I-0.0101 J0.0234
N14990 G1 X-0.1727 Y0.7684
N15000 G3 X-0.1648 Y0.7885 Z-0.0098 I-0.0273 J0.0223
N15010 X-0.1437 Y0.7803 Z-0.0098 I0.0227 J0.027
N15020 X-0.1516 Y0.7601 Z-0.0098 I0.0273 J-0.0223
N15030 X-0.1631 Y0.7666 Z-0.0098 I-0.0225 J-0.0267
N15040 G2 X-0.1803 Y0.7745 Z-0.0098 I0.027 J0.0818
N15050 G3 X-0.1768 Y0.8012 Z-0.0098 I-0.0197 J0.0162
N15060 G1 Y0.8012
N15070 X-0.1769 Y0.8014
N15080 Y0.8016
N15090 X-0.1769 Y0.8018
N15100 Y0.802
N15110 Y0.8022
N15120 Y0.8023
N15130 X-0.1769 Y0.8025
N15140 Y0.8026
N15150 G2 X-0.1758 Y0.8037 Z-0.0058 I0.0018 J-0.0006
N15160 G1 X-0.1684 Y0.807
N15170 G2 X-0.1668 Y0.807 Z-0.0098 I0.0008 J-0.0018
N15180 G1 X-0.1667
N15190 X-0.1665 Y0.8069
N15200 X-0.1664 Y0.8067
N15210 X-0.1662 Y0.8066
N15220 X-0.1661 Y0.8065
N15230 X-0.166 Y0.8063
N15240 X-0.1659 Y0.8062
N15250 X-0.1658 Y0.806
N15260 Y0.8059
N15270 G3 X-0.1313 Y0.7924 Z-0.0098 I0.0236 J0.0096
N15280 G1 X-0.1312
N15290 X-0.1311 Y0.7925
N15300 X-0.1309
N15310 X-0.1307 Y0.7926
N15320 X-0.1305
N15330 X-0.1303
N15340 X-0.1302
N15350 X-0.13 Y0.7925
N15360 X-0.1299
N15370 G2 X-0.1287 Y0.7914 Z-0.0058 I-0.0006 J-0.0018
N15380 G1 X-0.1257 Y0.7838
N15390 G2 X-0.1257 Y0.7824 Z-0.0098 I-0.0018 J-0.0007
N15400 G1 Y0.7823
N15410 X-0.1258 Y0.7821
N15420 X-0.1259 Y0.7819
N15430 X-0.126 Y0.7818
N15440 X-0.1261 Y0.7817
N15450 X-0.1263 Y0.7815
N15460 X-0.1264 Y0.7814
N15470 X-0.1266 Y0.7813
N15480 X-0.1267
N15490 G3 X-0.1394 Y0.7471 Z-0.0098 I0.0103 J-0.0233
N15500 G1 X-0.1394 Y0.747
N15510 X-0.1393 Y0.7468
N15520 Y0.7466
N15530 X-0.1392 Y0.7464
N15540 Y0.7462
N15550 Y0.746
N15560 Y0.7458
N15570 X-0.1393 Y0.7457
N15580 Y0.7456
N15590 G2 X-0.1405 Y0.7443 Z-0.0058 I-0.0018 J0.0006
N15600 G1 X-0.1481 Y0.7416
N15610 G2 X-0.1496 Y0.7417 Z-0.0098 I-0.0006 J0.0018
N15620 G1 X-0.1497
N15630 X-0.1498 Y0.7418
N15640 X-0.15 Y0.7419
N15650 X-0.1501 Y0.742
N15660 X-0.1503 Y0.7422
N15670 X-0.1504 Y0.7423
N15680 X-0.1505 Y0.7425
N15690 X-0.1506 Y0.7426
N15700 Y0.7427
N15710 G3 X-0.1853 Y0.7561 Z-0.0098 I-0.0236 J-0.0096
N15720 G1 X-0.1854
N15730 X-0.1856 Y0.756
N15740 X-0.1858
N15750 X-0.1859 Y0.7559
N15760 X-0.1861
N15770 X-0.1863
N15780 X-0.1865
N15790 X-0.1867
N15800 X-0.1868 Y0.756
N15810 X-0.1869
N15820 X-0.1871 Y0.7562 Z-0.0098
N15830 X-0.1873 Y0.7563
N15840 X-0.1874 Y0.7564 Z-0.0099
N15850 X-0.1876 Y0.7565
N15860 X-0.1877 Y0.7567 Z-0.01
N15870 X-0.1879 Y0.7569
N15880 X-0.188 Y0.7571 Z-0.01
N15890 Y0.7572
N15900 X-0.1909 Y0.7647 Z-0.0115
N15910 Y0.7648
N15920 X-0.191 Y0.765
N15930 Y0.7652 Z-0.0116
N15940 X-0.1911 Y0.7654
N15950 Y0.7656 Z-0.0117
N15960 Y0.7657
N15970 X-0.191 Y0.7659 Z-0.0118
N15980 Y0.7661
N15990 X-0.1909 Y0.7662
N16000 Y0.7663
N16010 X-0.1908 Y0.7664
N16020 X-0.1907 Y0.7666
N16030 X-0.1906 Y0.7667
N16040 X-0.1904 Y0.7669
N16050 X-0.1903 Y0.767
N16060 X-0.1902 Y0.7671
N16070 X-0.19 Y0.7672
N16080 X-0.1899
N16090 G3 X-0.1803 Y0.7745 Z-0.0118 I-0.0101 J0.0234
N16100 G1 X-0.1727 Y0.7684
N16110 G3 X-0.1648 Y0.7885 Z-0.0118 I-0.0273 J0.0223
N16120 X-0.1437 Y0.7803 Z-0.0118 I0.0227 J0.027
N16130 X-0.1516 Y0.7601 Z-0.0118 I0.0273 J-0.0223
N16140 X-0.1631 Y0.7666 Z-0.0118 I-0.0225 J-0.0267
N16150 G2 X-0.1803 Y0.7745 Z-0.0118 I0.027 J0.0818
N16160 G3 X-0.1768 Y0.8012 Z-0.0118 I-0.0197 J0.0162
N16170 G1 Y0.8012
N16180 X-0.1769 Y0.8014
N16190 Y0.8016
N16200 X-0.1769 Y0.8018
N16210 Y0.802
N16220 Y0.8022
N16230 Y0.8023
N16240 X-0.1769 Y0.8025
N16250 Y0.8026
N16260 G2 X-0.1758 Y0.8037 Z-0.0078 I0.0018 J-0.0006
N16270 G1 X-0.1684 Y0.807
N16280 G2 X-0.1668 Y0.807 Z-0.0118 I0.0008 J-0.0018
N16290 G1 X-0.1667
N16300 X-0.1665 Y0.8069
N16310 X-0.1664 Y0.8067
N16320 X-0.1662 Y0.8066
N16330 X-0.1661 Y0.8065
N16340 X-0.166 Y0.8063
N16350 X-0.1659 Y0.8062
N16360 X-0.1658 Y0.806
N16370 Y0.8059
N16380 G3 X-0.1313 Y0.7924 Z-0.0118 I0.0236 J0.0096
N16390 G1 X-0.1312
N16400 X-0.1311 Y0.7925
N16410 X-0.1309
N16420 X-0.1307 Y0.7926
N16430 X-0.1305
N16440 X-0.1303
N16450 X-0.1302
N16460 X-0.13 Y0.7925
N16470 X-0.1299
N16480 G2 X-0.1287 Y0.7914 Z-0.0078 I-0.0006 J-0.0018
N16490 G1 X-0.1257 Y0.7838
N16500 G2 X-0.1257 Y0.7824 Z-0.0118 I-0.0018 J-0.0007
N16510 G1 Y0.7823
N16520 X-0.1258 Y0.7821
N16530 X-0.1259 Y0.7819
N16540 X-0.126 Y0.7818
N16550 X-0.1261 Y0.7817
N16560 X-0.1263 Y0.7815
N16570 X-0.1264 Y0.7814
N16580 X-0.1266 Y0.7813
N16590 X-0.1267
N16600 G3 X-0.1394 Y0.7471 Z-0.0118 I0.0103 J-0.0233
N16610 G1 X-0.1394 Y0.747
N16620 X-0.1393 Y0.7468
N16630 Y0.7466
N16640 X-0.1392 Y0.7464
N16650 Y0.7462
N16660 Y0.746
N16670 Y0.7458
N16680 X-0.1393 Y0.7457
N16690 Y0.7456
N16700 G2 X-0.1405 Y0.7443 Z-0.0078 I-0.0018 J0.0006
N16710 G1 X-0.1481 Y0.7416
N16720 G2 X-0.1496 Y0.7417 Z-0.0118 I-0.0006 J0.0018
N16730 G1 X-0.1497
N16740 X-0.1498 Y0.7418
N16750 X-0.15 Y0.7419
N16760 X-0.1501 Y0.742
N16770 X-0.1503 Y0.7422
N16780 X-0.1504 Y0.7423
N16790 X-0.1505 Y0.7425
N16800 X-0.1506 Y0.7426
N16810 Y0.7427
N16820 G3 X-0.1853 Y0.7561 Z-0.0118 I-0.0236 J-0.0096
N16830 G1 X-0.1854
N16840 X-0.1856 Y0.756
N16850 X-0.1858
N16860 X-0.1859 Y0.7559
N16870 X-0.1861
N16880 X-0.1863
N16890 X-0.1865
N16900 X-0.1867
N16910 X-0.1868 Y0.756
N16920 G0 Z0.05
N16930 X-0.1804 Y0.8078
N16940 Z0.0098
N16950 G1 Z-0.0098
N16960 X-0.1805
N16970 X-0.1807
N16980 X-0.1809 Y0.8079
N16990 X-0.1811 Y0.808
N17000 X-0.1812 Y0.8081
N17010 X-0.1814 Y0.8082
N17020 X-0.1815 Y0.8083
N17030 X-0.1817 Y0.8084
N17040 X-0.1818 Y0.8085
N17050 G3 X-0.1849 Y0.8112 Z-0.0098 I-0.018 J-0.0176
N17060 G2 X-0.1855 Y0.8138 Z-0.0098 I0.0011 J0.0016
N17070 X-0.1824 Y0.8141 Z-0.0101 I0.0017 J-0.001
N17080 G1 X-0.1752 Y0.8064 Z-0.0113
N17090 G2 X-0.1771 Y0.8031 Z-0.0118 I-0.0014 J-0.0013
N17100 G1 X-0.1772
N17110 X-0.1774 Y0.8032
N17120 X-0.1775 Y0.8033
N17130 X-0.1777 Y0.8034
N17140 X-0.1778 Y0.8035
N17150 X-0.178 Y0.8036
N17160 X-0.1781 Y0.8038
N17170 X-0.1782 Y0.8039
N17180 Y0.804
N17190 G3 X-0.1894 Y0.8138 Z-0.0118 I-0.0217 J-0.0133
N17200 G1 X-0.1895
N17210 X-0.1896 Y0.814
N17220 X-0.1898 Y0.8141
N17230 X-0.1899 Y0.8142
N17240 X-0.1901 Y0.8143
N17250 X-0.1902 Y0.8145
N17260 X-0.1903 Y0.8146
N17270 X-0.1904 Y0.8148
N17280 Y0.8149
N17290 G0 Z0.05
N17300 X-0.3488 Y0.6161
N17310 Z0.0098
N17320 G1 Z-0.0098
N17330 X-0.3487
N17340 X-0.3486 Y0.6162
N17350 X-0.3484
N17360 X-0.3482 Y0.6163
N17370 X-0.348
N17380 X-0.3478
N17390 X-0.3476
N17400 X-0.3474 Y0.6162
N17410 X-0.3473
N17420 G3 X-0.3135 Y0.6443 Z-0.0098 I0.0086 J0.024
N17430 G1 Y0.6444
N17440 Y0.6446
N17450 Y0.6448
N17460 Y0.645
N17470 Y0.6452
N17480 X-0.3134 Y0.6453
N17490 X-0.3133 Y0.6455
N17500 X-0.3133 Y0.6457
N17510 Y0.6458
N17520 G2 X-0.3097 Y0.644 Z-0.0099 I0.0016 J-0.0011
N17530 G1 X-0.3146 Y0.6293 Z-0.0104 F30
N17540 X-0.315 Y0.6283
N17550 X-0.3173 Y0.6245 Z-0.0106
N17560 X-0.3176 Y0.6241
N17570 X-0.3194 Y0.622 Z-0.0107
N17580 X-0.3195 Y0.6219
N17590 X-0.3197 Y0.6217
N17600 X-0.3199 Y0.6215
N17610 X-0.3201 Y0.6213
N17620 X-0.3202 Y0.6212
N17630 X-0.3241 Y0.6181 Z-0.0109
N17640 X-0.3242 Y0.618
N17650 X-0.3246 Y0.6177
N17660 X-0.325 Y0.6175
N17670 X-0.3254 Y0.6173
N17680 X-0.3256 Y0.6172 Z-0.0109
N17690 X-0.3305 Y0.6151 Z-0.0111
N17700 G2 X-0.3325 Y0.6145 Z-0.0112 I-0.0038 J0.01
N17710 G1 X-0.3478 Y0.6124 Z-0.0116
N17720 G2 X-0.3488 Y0.6161 Z-0.0118 I-0.0003 J0.0019 F10
N17730 G1 X-0.3487
N17740 X-0.3486 Y0.6162
N17750 X-0.3484
N17760 X-0.3482 Y0.6163
N17770 X-0.348
N17780 X-0.3478
N17790 X-0.3476
N17800 X-0.3474 Y0.6162
N17810 X-0.3473
N17820 G3 X-0.3135 Y0.6443 Z-0.0118 I0.0086 J0.024
N17830 G1 Y0.6444
N17840 Y0.6446
N17850 Y0.6448
N17860 Y0.645
N17870 Y0.6452
N17880 X-0.3134 Y0.6453
N17890 X-0.3133 Y0.6455
N17900 X-0.3133 Y0.6457
N17910 Y0.6458
N17920 G0 Z0.05
N17930 X-0.3311 Y0.6001
N17940 Z0.0098
N17950 G1 Z-0.0098
N17960 Y0.6
N17970 X-0.3312 Y0.5998
N17980 X-0.3313 Y0.5997
N17990 X-0.3314 Y0.5995
N18000 X-0.3316 Y0.5994
N18010 X-0.3317 Y0.5993
N18020 X-0.3319 Y0.5992
N18030 X-0.332 Y0.5991
N18040 X-0.3321
N18050 G3 X-0.3361 Y0.5969 Z-0.0098 I0.0102 J-0.0234
N18060 G1 X-0.3362 Y0.5968
N18070 X-0.3363 Y0.5967
N18080 X-0.3365 Y0.5967
N18090 X-0.3367 Y0.5966
N18100 X-0.3369
N18110 X-0.3371 Y0.5965
N18120 X-0.3372
N18130 X-0.3374
N18140 X-0.3375
N18150 G2 X-0.3381 Y0.6002 Z-0.0104 I0.0004 J0.0019
N18160 G1 X-0.3338 Y0.6025 Z-0.0111
N18170 G2 X-0.3311 Y0.6001 Z-0.0118 I0.0009 J-0.0017
N18180 G1 Y0.6
N18190 X-0.3312 Y0.5998
N18200 X-0.3313 Y0.5997
N18210 X-0.3314 Y0.5995
N18220 X-0.3316 Y0.5994
N18230 X-0.3317 Y0.5993
N18240 X-0.3319 Y0.5992
N18250 X-0.332 Y0.5991
N18260 X-0.3321
N18270 G3 X-0.3361 Y0.5969 Z-0.0118 I0.0102 J-0.0234
N18280 G1 X-0.3362 Y0.5968
N18290 X-0.3363 Y0.5967
N18300 X-0.3365 Y0.5967
N18310 X-0.3367 Y0.5966
N18320 X-0.3369
N18330 X-0.3371 Y0.5965
N18340 X-0.3372
N18350 X-0.3374
N18360 X-0.3375
N18370 X-0.3395 Y0.5949 Z-0.0098
N18380 Y0.5948
N18390 Y0.5946
N18400 X-0.3396 Y0.5944
N18410 Y0.5942
N18420 X-0.3397 Y0.5941
N18430 X-0.3398 Y0.5939
N18440 X-0.3399 Y0.5938
N18450 X-0.34 Y0.5936
N18460 X-0.3401 Y0.5935
N18470 G3 X-0.3431 Y0.5899 Z-0.0098 I0.0183 J-0.0179
N18480 G1 Y0.5898
N18490 X-0.3433 Y0.5897
N18500 X-0.3434 Y0.5895
N18510 X-0.3435 Y0.5894
N18520 X-0.3437 Y0.5893
N18530 X-0.3438 Y0.5892
N18540 X-0.344 Y0.5892
N18550 X-0.3442
N18560 X-0.3443 Y0.5891
N18570 G2 X-0.3462 Y0.5922 Z-0.0104 I-0.0004 J0.0019
N18580 G1 X-0.343 Y0.5961 Z-0.0111
N18590 G2 X-0.3395 Y0.5949 Z-0.0118 I0.0015 J-0.0012
N18600 G1 Y0.5948
N18610 Y0.5946
N18620 X-0.3396 Y0.5944
N18630 Y0.5942
N18640 X-0.3397 Y0.5941
N18650 X-0.3398 Y0.5939
N18660 X-0.3399 Y0.5938
N18670 X-0.34 Y0.5936
N18680 X-0.3401 Y0.5935
N18690 G3 X-0.3431 Y0.5899 Z-0.0118 I0.0183 J-0.0179
N18700 G1 Y0.5898
N18710 X-0.3433 Y0.5897
N18720 X-0.3434 Y0.5895
N18730 X-0.3435 Y0.5894
N18740 X-0.3437 Y0.5893
N18750 X-0.3438 Y0.5892
N18760 X-0.344 Y0.5892
N18770 X-0.3442
N18780 X-0.3443 Y0.5891
N18790 G0 Z0.05
N18800 X-0.4 Y0.6427
N18810 Z0.0098
N18820 G1 Z-0.0098
N18830 Y0.6428
N18840 Y0.643
N18850 X-0.3999 Y0.6432
N18860 X-0.3998 Y0.6433
N18870 X-0.3997 Y0.6435
N18880 X-0.3997 Y0.6437
N18890 X-0.3995 Y0.6438
N18900 X-0.3994 Y0.6439
N18910 X-0.3994 Y0.644
N18920 G3 X-0.3962 Y0.6475 Z-0.0098 I-0.0171 J0.0185
N18930 G2 X-0.3938 Y0.6482 Z-0.0098 I0.0016 J-0.0011
N18940 X-0.3933 Y0.645 Z-0.0102 I-0.0008 J-0.0018
N18950 G1 X-0.4012 Y0.6377 Z-0.0113
N18960 G2 X-0.4044 Y0.6397 Z-0.0118 I-0.0013 J0.0014
N18970 G1 Y0.6397
N18980 X-0.4044 Y0.6399
N18990 X-0.4043 Y0.6401
N19000 X-0.4042 Y0.6402
N19010 X-0.4041 Y0.6404
N19020 X-0.404 Y0.6405
N19030 X-0.4038 Y0.6406
N19040 X-0.4037 Y0.6408
N19050 X-0.4036
N19060 G3 X-0.3939 Y0.6514 Z-0.0118 I-0.0132 J0.0219
N19070 G1 Y0.6515
N19080 X-0.3937 Y0.6517
N19090 X-0.3936 Y0.6518
N19100 X-0.3935 Y0.652
N19110 X-0.3933 Y0.6521
N19120 X-0.3932 Y0.6522
N19130 X-0.393 Y0.6523
N19140 X-0.3929 Y0.6524
N19150 X-0.3928
N19160 G3 X-0.3915 Y0.654 Z-0.0116 I-0.0007 J0.0019
N19170 G1 X-0.3908 Y0.6601 Z-0.0112
N19180 G3 X-0.3918 Y0.6702 Z-0.0104 I-0.026 J0.0026
N19190 G1 X-0.3936 Y0.6759 Z-0.0099
N19200 G3 X-0.3951 Y0.6772 Z-0.0098 I-0.0018 J-0.0006
N19210 G1 X-0.3952
N19220 X-0.3954 Y0.6773
N19230 X-0.3956 Y0.6774
N19240 X-0.3957 Y0.6774
N19250 X-0.3959 Y0.6775
N19260 X-0.396 Y0.6776
N19270 X-0.3962 Y0.6778
N19280 X-0.3963 Y0.6779
N19290 X-0.3963 Y0.678
N19300 G3 X-0.3995 Y0.6814 Z-0.0098 I-0.0209 J-0.0157
N19310 G1 X-0.3996 Y0.6815
N19320 X-0.3997 Y0.6816
N19330 X-0.3998 Y0.6818
N19340 X-0.3999 Y0.6819
N19350 X-0.3999 Y0.6821
N19360 X-0.4 Y0.6823
N19370 Y0.6825
N19380 X-0.4001 Y0.6826
N19390 Y0.6827
N19400 G2 X-0.3967 Y0.6842 Z-0.0104 I0.0019 J0.0001
N19410 G1 X-0.3934 Y0.6805 Z-0.0111
N19420 G2 X-0.3951 Y0.6772 Z-0.0118 I-0.0014 J-0.0013
N19430 G1 X-0.3952
N19440 X-0.3954 Y0.6773
N19450 X-0.3956 Y0.6774
N19460 X-0.3957 Y0.6774
N19470 X-0.3959 Y0.6775
N19480 X-0.396 Y0.6776
N19490 X-0.3962 Y0.6778
N19500 X-0.3963 Y0.6779
N19510 X-0.3963 Y0.678
N19520 G3 X-0.3995 Y0.6814 Z-0.0118 I-0.0209 J-0.0157
N19530 G1 X-0.3996 Y0.6815
N19540 X-0.3997 Y0.6816
N19550 X-0.3998 Y0.6818
N19560 X-0.3999 Y0.6819
N19570 X-0.3999 Y0.6821
N19580 X-0.4 Y0.6823
N19590 Y0.6825
N19600 X-0.4001 Y0.6826
N19610 Y0.6827
N19620 G0 Z0.05
N19630 X-0.4473 Y0.6046
N19640 Z0.0098
N19650 G1 Z-0.0098
N19660 Y0.6047
N19670 Y0.6049
N19680 Y0.6051
N19690 X-0.4472 Y0.6052
N19700 X-0.4471 Y0.6054
N19710 X-0.4471 Y0.6056
N19720 X-0.447 Y0.6057
N19730 X-0.4469 Y0.6059
N19740 X-0.4468 Y0.6059
N19750 G3 X-0.4442 Y0.6093 Z-0.0098 I-0.0188 J0.017
N19760 G2 X-0.4413 Y0.6098 Z-0.0098 I0.0017 J-0.001
N19770 X-0.4412 Y0.607 Z-0.0101 I-0.0012 J-0.0015
N19780 G1 X-0.4486 Y0.5992 Z-0.0113
N19790 G2 X-0.4519 Y0.6009 Z-0.0118 I-0.0014 J0.0014
N19800 G1 Y0.601
N19810 X-0.4518 Y0.6012
N19820 X-0.4518 Y0.6014
N19830 X-0.4517 Y0.6015
N19840 X-0.4516 Y0.6017
N19850 X-0.4515 Y0.6018
N19860 X-0.4513 Y0.602
N19870 X-0.4512 Y0.6021
N19880 X-0.4511 Y0.6021
N19890 G3 X-0.4415 Y0.615 Z-0.0118 I-0.0145 J0.0209
N19900 G1 Y0.6151
N19910 X-0.4414 Y0.6153
N19920 X-0.4413 Y0.6154
N19930 X-0.4412 Y0.6156
N19940 X-0.4411 Y0.6157
N19950 X-0.441 Y0.6159
N19960 X-0.4408 Y0.616
N19970 X-0.4406 Y0.6161
N19980 G2 X-0.438 Y0.6134 Z-0.0115 I0.0009 J-0.0017
N19990 G1 X-0.4523 Y0.5884 Z-0.0099
N20000 G3 X-0.4523 Y0.5865 Z-0.0098 I0.0017 J-0.001
N20010 G2 X-0.4529 Y0.5839 Z-0.0098 I-0.0017 J-0.001
N20020 G3 X-0.4567 Y0.5806 Z-0.0098 I0.0141 J-0.0202
N20030 G2 X-0.4595 Y0.5805 Z-0.0098 I-0.0014 J0.0014
N20040 X-0.4593 Y0.5835 Z-0.0101 I0.0013 J0.0015
N20050 G1 X-0.4505 Y0.5898 Z-0.0113
N20060 G2 X-0.4476 Y0.5874 Z-0.0118 I0.0011 J-0.0016
N20070 G1 Y0.5874
N20080 X-0.4477 Y0.5872
N20090 X-0.4478 Y0.587
N20100 X-0.4479 Y0.5869
N20110 X-0.448 Y0.5867
N20120 X-0.4482 Y0.5866
N20130 X-0.4483 Y0.5865
N20140 X-0.4485 Y0.5864
N20150 X-0.4486
N20160 G3 X-0.4599 Y0.5764 Z-0.0118 I0.0104 J-0.0232
N20170 G1 Y0.5764
N20180 X-0.4601 Y0.5762
N20190 X-0.4602 Y0.5761
N20200 X-0.4604 Y0.576
N20210 X-0.4605 Y0.5759
N20220 X-0.4607 Y0.5758
N20230 X-0.4608 Y0.5757
N20240 X-0.461 Y0.5756
N20250 X-0.4611
N20260 G2 X-0.463 Y0.5762 Z-0.0117 I-0.0005 J0.0019
N20270 G1 X-0.4847 Y0.6006 Z-0.01
N20280 G2 X-0.4834 Y0.6038 Z-0.0098 I0.0015 J0.0013
N20290 G1 X-0.4831
N20300 X-0.4829
N20310 X-0.4827 Y0.6038
N20320 X-0.4825 Y0.6037
N20330 X-0.4824 Y0.6036
N20340 X-0.4822 Y0.6035
N20350 X-0.482 Y0.6034
N20360 X-0.482 Y0.6034
N20370 G3 X-0.4785 Y0.601 Z-0.0098 I0.0153 J0.0184
N20380 G1 X-0.4784
N20390 X-0.4783 Y0.6008
N20400 X-0.4781 Y0.6007
N20410 X-0.478 Y0.6006
N20420 X-0.4779 Y0.6004
N20430 X-0.4778 Y0.6002
N20440 X-0.4777 Y0.6001
N20450 X-0.4776 Y0.5999
N20460 Y0.5998
N20470 G2 X-0.4806 Y0.5977 Z-0.0105 I-0.0019 J-0.0005
N20480 G1 X-0.4843 Y0.6003 Z-0.0111
N20490 G2 X-0.4834 Y0.6038 Z-0.0118 I0.0011 J0.0016
N20500 G1 X-0.4831
N20510 X-0.4829
N20520 X-0.4827 Y0.6038
N20530 X-0.4825 Y0.6037
N20540 X-0.4824 Y0.6036
N20550 X-0.4822 Y0.6035
N20560 X-0.482 Y0.6034
N20570 X-0.482 Y0.6034
N20580 G3 X-0.4785 Y0.601 Z-0.0118 I0.0153 J0.0184
N20590 G1 X-0.4783 Y0.6008
N20600 X-0.4781 Y0.6007
N20610 X-0.478 Y0.6006
N20620 X-0.4779 Y0.6004
N20630 X-0.4778 Y0.6002
N20640 X-0.4777 Y0.6001
N20650 X-0.4776 Y0.5999
N20660 Y0.5998
N20670 G0 Z0.05
N20680 X-0.3947 Y0.5248
N20690 Z0.0098
N20700 G1 Z-0.0098
N20710 X-0.3947
N20720 X-0.3945 Y0.5247
N20730 X-0.3943 Y0.5246
N20740 X-0.3942 Y0.5245
N20750 X-0.394 Y0.5244
N20760 X-0.3939 Y0.5243
N20770 X-0.3937 Y0.5241
N20780 X-0.3936 Y0.524
N20790 Y0.5239
N20800 G3 X-0.3902 Y0.5197 Z-0.0098 I0.0213 J0.0134
N20810 G2 X-0.3901 Y0.5171 Z-0.0098 I-0.0014 J-0.0013
N20820 X-0.3932 Y0.5172 Z-0.0102 I-0.0015 J0.0012
N20830 G1 X-0.3987 Y0.5253 Z-0.0113
N20840 G2 X-0.3963 Y0.5282 Z-0.0118 I0.0016 J0.0011
N20850 G1 X-0.3963
N20860 X-0.3961 Y0.5281
N20870 X-0.3959 Y0.5279
N20880 X-0.3958 Y0.5278
N20890 X-0.3957 Y0.5277
N20900 X-0.3955 Y0.5276
N20910 X-0.3954 Y0.5274
N20920 X-0.3953 Y0.5272
N20930 Y0.5272
N20940 G3 X-0.3863 Y0.5164 Z-0.0118 I0.0233 J0.0103
N20950 G1 X-0.3862
N20960 X-0.3861 Y0.5162
N20970 X-0.386 Y0.5161
N20980 X-0.3858 Y0.5159
N20990 X-0.3857 Y0.5158
N21000 X-0.3857 Y0.5156
N21010 X-0.3856 Y0.5155
N21020 Y0.5153
N21030 X-0.3855 Y0.5152
N21040 G0 Z0.05
N21050 X-0.5078 Y0.4117
N21060 Z0.0098
N21070 G1 Z-0.0098
N21080 X-0.5078
N21090 X-0.508 Y0.4119
N21100 X-0.5081 Y0.412
N21110 X-0.5082 Y0.4122
N21120 X-0.5084 Y0.4123
N21130 X-0.5084 Y0.4125
N21140 X-0.5085 Y0.4127
N21150 X-0.5086 Y0.4129
N21160 Y0.413
N21170 G3 X-0.5098 Y0.4163 Z-0.0098 I-0.0175 J-0.004
N21180 G2 X-0.5076 Y0.419 Z-0.0098 I0.0018 J0.0008
N21190 X-0.506 Y0.4173 Z-0.01 I-0.0004 J-0.0019
N21200 G1 X-0.5047 Y0.4037 Z-0.0113
N21210 G2 X-0.5084 Y0.4025 Z-0.0118 I-0.0019 J-0.0002
N21220 G1 Y0.4026
N21230 X-0.5085 Y0.4027
N21240 X-0.5085 Y0.4029
N21250 Y0.4031
N21260 X-0.5086 Y0.4033
N21270 Y0.4034
N21280 Y0.4036
N21290 Y0.4038
N21300 Y0.4039
N21310 G3 X-0.5254 Y0.4278 Z-0.0118 I-0.0191 J0.0045
N21320 G1 X-0.5255
N21330 X-0.5256
N21340 X-0.5258 Y0.4279
N21350 X-0.526 Y0.428
N21360 X-0.5262 Y0.4281
N21370 X-0.5263 Y0.4282
N21380 X-0.5265 Y0.4283
N21390 X-0.5266 Y0.4285
N21400 X-0.5266 Y0.4285
N21410 G2 X-0.5239 Y0.4313 Z-0.0117 I0.0015 J0.0013
N21420 G1 X-0.5149 Y0.424 Z-0.0114 F30
N21430 G2 X-0.5099 Y0.3989 Z-0.0108 I-0.0128 J-0.0156
N21440 G1 X-0.5293 Y0.3608 Z-0.0098
N21450 G2 X-0.5311 Y0.3597 Z-0.0098 I-0.0017 J0.0009 F10
N21460 X-0.5326 Y0.3629 Z-0.0098 I0.0001 J0.002
N21470 G3 X-0.5303 Y0.3667 Z-0.0098 I-0.0146 J0.0113
N21480 G2 X-0.5274 Y0.3675 Z-0.0098 I0.0018 J-0.0008
N21490 X-0.5269 Y0.3647 Z-0.0101 I-0.0011 J-0.0016
N21500 G1 X-0.5298 Y0.361 Z-0.0105
N21510 X-0.5304 Y0.3604 Z-0.0106
N21520 X-0.536 Y0.3547 Z-0.0113
N21530 G2 X-0.5392 Y0.3566 Z-0.0118 I-0.0014 J0.0014
N21540 G1 Y0.3567
N21550 X-0.5392 Y0.3569
N21560 X-0.5391 Y0.3571
N21570 X-0.539 Y0.3572
N21580 X-0.5388 Y0.3574
N21590 X-0.5387 Y0.3575
N21600 X-0.5386 Y0.3576
N21610 X-0.5383 Y0.3578
N21620 G3 X-0.5285 Y0.3746 Z-0.0118 I-0.0097 J0.017
N21630 G1 Y0.3747
N21640 Y0.3748
N21650 X-0.5285 Y0.375
N21660 X-0.5284 Y0.3752
N21670 X-0.5283 Y0.3754
N21680 X-0.5283 Y0.3755
N21690 X-0.5282 Y0.3757
N21700 X-0.528 Y0.3758
N21710 X-0.528 Y0.3759
N21720 G2 X-0.5248 Y0.3737 Z-0.0078 I0.0014 J-0.0013
N21730 G1 X-0.548 Y0.3258 F30
N21740 G2 X-0.5517 Y0.3265 Z-0.0118 I-0.0017 J0.0009 F10
N21750 G1 Y0.3266
N21760 Y0.3268
N21770 Y0.327
N21780 Y0.3271
N21790 X-0.5516 Y0.3273
N21800 X-0.5515 Y0.3275
N21810 X-0.5514 Y0.3276
N21820 X-0.5513 Y0.3278
N21830 X-0.5513 Y0.3279
N21840 G3 X-0.5489 Y0.3484 Z-0.0118 I-0.0154 J0.0121
N21850 G2 X-0.5487 Y0.3504 Z-0.0118 I0.0018 J0.0008
N21860 X-0.5452 Y0.3489 Z-0.0117 I0.0015 J-0.0012
N21870 G1 X-0.5467 Y0.3371 Z-0.0113 F30
N21880 G2 X-0.5477 Y0.3332 Z-0.0112 I-0.02 J0.003
N21890 G1 X-0.5631 Y0.2923 Z-0.0098
N21900 G2 X-0.5654 Y0.2911 Z-0.0098 I-0.0018 J0.0007 F10
N21910 X-0.5665 Y0.294 Z-0.0098 I0.0005 J0.0019
N21920 G3 X-0.5645 Y0.2985 Z-0.0098 I-0.0159 J0.01
N21930 G1 Y0.2986
N21940 X-0.5644 Y0.2988
N21950 X-0.5643 Y0.299
N21960 X-0.5642 Y0.2991
N21970 X-0.5641 Y0.2993
N21980 X-0.5639 Y0.2994
N21990 X-0.5638 Y0.2995
N22000 X-0.5636 Y0.2997
N22010 X-0.5636
N22020 G2 X-0.5611 Y0.2967 Z-0.0058 I0.001 J-0.0017
N22030 G1 X-0.577 Y0.2779
N22040 G2 X-0.579 Y0.2772 Z-0.0098 I-0.0015 J0.0013
N22050 G1 X-0.5791
N22060 X-0.5792 Y0.2773
N22070 X-0.5794 Y0.2774
N22080 X-0.5796 Y0.2775
N22090 X-0.5797 Y0.2776
N22100 X-0.5798 Y0.2777
N22110 X-0.58 Y0.2779
N22120 X-0.5801 Y0.278
N22130 Y0.2781
N22140 G3 X-0.587 Y0.2851 Z-0.0098 I-0.0175 J-0.0103
N22150 X-0.5775 Y0.2855 Z-0.0098 I0.0038 J0.0192
N22160 G1 X-0.5774
N22170 X-0.5772 Y0.2856
N22180 X-0.577
N22190 X-0.5769
N22200 X-0.5767
N22210 X-0.5765
N22220 X-0.5763 Y0.2855
N22230 X-0.5761 Y0.2855
N22240 X-0.576
N22250 G2 X-0.5751 Y0.283 Z-0.0103 I-0.0009 J-0.0017
N22260 G1 X-0.5766 Y0.2785 Z-0.0112
N22270 G2 X-0.579 Y0.2772 Z-0.0118 I-0.0018 J0.0006
N22280 G1 X-0.5791
N22290 X-0.5792 Y0.2773
N22300 X-0.5794 Y0.2774
N22310 X-0.5796 Y0.2775
N22320 X-0.5797 Y0.2776
N22330 X-0.5798 Y0.2777
N22340 X-0.58 Y0.2779
N22350 X-0.5801 Y0.278
N22360 Y0.2781
N22370 G3 X-0.587 Y0.2851 Z-0.0118 I-0.0175 J-0.0103
N22380 X-0.5775 Y0.2855 Z-0.0118 I0.0038 J0.0192
N22390 G1 X-0.5774
N22400 X-0.5772 Y0.2856
N22410 X-0.577
N22420 X-0.5769
N22430 X-0.5767
N22440 X-0.5765
N22450 X-0.5763 Y0.2855
N22460 X-0.5761 Y0.2855
N22470 X-0.576
N22480 G2 X-0.575 Y0.2835 Z-0.0117 I-0.0009 J-0.0017
N22490 G1 X-0.5768 Y0.2653 Z-0.011
N22500 G2 X-0.5801 Y0.2561 Z-0.0105 I-0.0208 J0.0024
N22510 G1 X-0.5903 Y0.2408 Z-0.0098
N22520 X-0.5903 Y0.2407
N22530 X-0.5906 Y0.2405
N22540 X-0.5907 Y0.2404
N22550 G2 X-0.5935 Y0.2409 Z-0.0098 I-0.0012 J0.0015
N22560 G3 X-0.6006 Y0.2475 Z-0.0098 I-0.0164 J-0.0105
N22570 X-0.5911 Y0.2483 Z-0.0098 I0.003 J0.0201
N22580 G1
N22590 X-0.591
N22600 X-0.5908 Y0.2484
N22610 X-0.5906
N22620 X-0.5905
N22630 X-0.5903
N22640 X-0.5901
N22650 X-0.5899
N22660 X-0.5897 Y0.2483
N22670 X-0.5896
N22680 G2 X-0.5885 Y0.2466 Z-0.0099 I-0.0008 J-0.0018
N22690 G1 X-0.5879 Y0.2339 Z-0.0107
N22700 Y0.2298 Z-0.0109
N22710 X-0.5884 Y0.2214 Z-0.0115
N22720 G2 X-0.5922 Y0.2208 Z-0.0118 I-0.0019 J0.0001
N22730 G1 Y0.2209
N22740 X-0.5923 Y0.2211
N22750 Y0.2213
N22760 Y0.2215
N22770 Y0.2217
N22780 Y0.2218
N22790 Y0.222
N22800 X-0.5922 Y0.2222
N22810 Y0.2223
N22820 G3 X-0.6006 Y0.2475 Z-0.0118 I-0.0178 J0.008
N22830 X-0.5911 Y0.2483 Z-0.0118 I0.003 J0.0201
N22840 G1
N22850 X-0.591
N22860 X-0.5908 Y0.2484
N22870 X-0.5906
N22880 X-0.5905
N22890 X-0.5903
N22900 X-0.5901
N22910 X-0.5899
N22920 X-0.5897 Y0.2483
N22930 X-0.5896
N22940 G2 X-0.5885 Y0.2463 Z-0.0117 I-0.0008 J-0.0018
N22950 G1 X-0.59 Y0.2281 Z-0.0108
N22960 G2 X-0.5917 Y0.2218 Z-0.0105 I-0.0201 J0.0022
N22970 G1 X-0.5963 Y0.2115 Z-0.0099
N22980 G2 X-0.5991 Y0.2107 Z-0.0098 I-0.0018 J0.0008
N22990 X-0.5992 Y0.2139 Z-0.0098 I0.001 J0.0017
N23000 G3 X-0.5962 Y0.2164 Z-0.0098 I-0.0103 J0.0157
N23010 G1 X-0.5961 Y0.2165
N23020 X-0.5959 Y0.2166
N23030 X-0.5958 Y0.2167
N23040 X-0.5956 Y0.2168
N23050 X-0.5955 Y0.2169
N23060 X-0.5953
N23070 X-0.5951 Y0.217
N23080 X-0.5949
N23090 X-0.5948
N23100 G2 X-0.594 Y0.2133 Z-0.0058 I0.0001 J-0.0019
N23110 G1 X-0.608 Y0.207
N23120 G2 X-0.6103 Y0.2101 Z-0.0098 I-0.0008 J0.0018
N23130 G1 X-0.6102 Y0.2102
N23140 X-0.6101 Y0.2103
N23150 X-0.6099 Y0.2104
N23160 X-0.6097 Y0.2105
N23170 X-0.6096 Y0.2106
N23180 X-0.6094 Y0.2106
N23190 X-0.6092
N23200 X-0.609 Y0.2107
N23210 X-0.6089
N23220 G3 X-0.6048 Y0.2114 Z-0.0098 I-0.0009 J0.0185
N23230 G2 X-0.6029 Y0.2081 Z-0.0098 I0.0005 J-0.0019
N23240 G1 X-0.603 Y0.208
N23250 X-0.6031 Y0.2079
N23260 X-0.6033 Y0.2078
N23270 X-0.6035 Y0.2078 Z-0.0098
N23280 X-0.6036 Y0.2077
N23290 X-0.6038
N23300 X-0.604 Y0.2076
N23310 X-0.6041 Z-0.0099
N23320 X-0.6042
N23330 X-0.6061 Y0.2075 Z-0.0101
N23340 X-0.6102 Z-0.0105
N23350 X-0.6111 Y0.2076 Z-0.0105
N23360 X-0.6191 Y0.2087 Z-0.0113
N23370 G2 X-0.6195 Y0.2125 Z-0.0118 I0.0003 J0.0019
N23380 G1 X-0.6194
N23390 X-0.6192 Y0.2125
N23400 X-0.6191
N23410 X-0.6189
N23420 X-0.6187
N23430 X-0.6185
N23440 X-0.6183
N23450 X-0.6181 Y0.2125
N23460 X-0.6181
N23470 G3 X-0.5962 Y0.2164 Z-0.0118 I0.0081 J0.0178
N23480 G1 X-0.5961 Y0.2165
N23490 X-0.5959 Y0.2166
N23500 X-0.5958 Y0.2167
N23510 X-0.5956 Y0.2168
N23520 X-0.5955 Y0.2169
N23530 X-0.5953
N23540 X-0.5951 Y0.217
N23550 X-0.5949
N23560 X-0.5948
N23570 G2 X-0.5943 Y0.2132 Z-0.0116 I0.0001 J-0.0019
N23580 G1 X-0.6058 Y0.2106 Z-0.0111
N23590 G2 X-0.6168 Y0.2113 Z-0.0107 I-0.0042 J0.0197
N23600 G1 X-0.6361 Y0.2189 Z-0.0098
N23610 X-0.6362
N23620 X-0.6364 Y0.219
N23630 X-0.6366
N23640 X-0.6369
N23650 X-0.6371
N23660 X-0.6373
N23670 X-0.6375 Y0.2189 Z-0.0098
N23680 X-0.6377 Y0.2188
N23690 X-0.6378 Y0.2187
N23700 G2 X-0.6405 Y0.2193 Z-0.0098 I-0.001 J0.0017
N23710 G3 X-0.6464 Y0.2251 Z-0.0098 I-0.0162 J-0.0107
N23720 X-0.638 Y0.2272 Z-0.0098 I-0.0003 J0.0193
N23730 G1 X-0.6379
N23740 X-0.6377 Y0.2273
N23750 X-0.6375
N23760 X-0.6374 Y0.2274
N23770 X-0.6372
N23780 X-0.637
N23790 X-0.6368
N23800 X-0.6366
N23810 X-0.6365 Y0.2273
N23820 G2 X-0.6352 Y0.2255 Z-0.0099 I-0.0006 J-0.0019
N23830 G1 X-0.6349 Y0.2008 Z-0.0115
N23840 G2 X-0.6386 Y0.2 Z-0.0118 I-0.0019 J-0.
N23850 G1 Y0.2001
N23860 X-0.6387 Y0.2003
N23870 Y0.2005
N23880 X-0.6388 Y0.2007
N23890 Y0.2008
N23900 Y0.201
N23910 Y0.2012
N23920 X-0.6387 Y0.2014
N23930 Y0.2015
N23940 G3 X-0.6464 Y0.2251 Z-0.0118 I-0.0182 J0.0071
N23950 X-0.638 Y0.2272 Z-0.0118 I-0.0003 J0.0193
N23960 G1 X-0.6379
N23970 X-0.6377 Y0.2273
N23980 X-0.6375
N23990 X-0.6374 Y0.2274
N24000 X-0.6372
N24010 X-0.637
N24020 X-0.6368
N24030 X-0.6366
N24040 X-0.6365 Y0.2273
N24050 G0 Z0.05
N24060 X-0.6642 Y0.2344
N24070 Z0.0098
N24080 G1 Z-0.0098
N24090 X-0.6641
N24100 X-0.6639 Y0.2344
N24110 X-0.6637 Y0.2343
N24120 X-0.6636 Y0.2342
N24130 X-0.6634 Y0.2341
N24140 X-0.6633 Y0.234
N24150 X-0.6631 Y0.2338
N24160 X-0.663 Y0.2337
N24170 Y0.2336
N24180 G3 X-0.6573 Y0.2282 Z-0.0098 I0.0159 J0.0108
N24190 X-0.6654 Y0.2262 Z-0.0098 I0.0003 J-0.0194
N24200 G1 X-0.6655 Y0.2262
N24210 X-0.6657 Y0.2261
N24220 X-0.6659 Y0.2261
N24230 X-0.6661
N24240 X-0.6662
N24250 X-0.6664
N24260 X-0.6666
N24270 X-0.6668
N24280 X-0.6669
N24290 G2 X-0.6681 Y0.2286 Z-0.0104 I0.0006 J0.0019
N24300 G1 X-0.6664 Y0.2332 Z-0.0113
N24310 G2 X-0.6642 Y0.2344 Z-0.0118 I0.0018 J-0.0007
N24320 G1 X-0.6641
N24330 X-0.6639 Y0.2344
N24340 X-0.6637 Y0.2343
N24350 X-0.6636 Y0.2342
N24360 X-0.6634 Y0.2341
N24370 X-0.6633 Y0.234
N24380 X-0.6631 Y0.2338
N24390 X-0.663 Y0.2337
N24400 Y0.2336
N24410 G3 X-0.6573 Y0.2282 Z-0.0118 I0.0159 J0.0108
N24420 X-0.6654 Y0.2262 Z-0.0118 I0.0003 J-0.0194
N24430 G1 X-0.6655 Y0.2262
N24440 X-0.6657 Y0.2261
N24450 X-0.6659 Y0.2261
N24460 X-0.6661
N24470 X-0.6662
N24480 X-0.6664
N24490 X-0.6666
N24500 X-0.6668
N24510 X-0.6669
N24520 G3 X-0.6684 Y0.226 Z-0.0078 I-0.0006 J-0.0019
N24530 G1 X-0.6812 Y0.2193
N24540 G2 X-0.6821 Y0.2191 Z-0.0118 I-0.0009 J0.0017
N24550 G1 X-0.6822
N24560 X-0.6824
N24570 X-0.6826 Y0.2191
N24580 X-0.6828 Y0.2192
N24590 X-0.683 Y0.2193
N24600 X-0.6833 Y0.2195
N24610 X-0.6834 Y0.2196
N24620 X-0.6835 Y0.2197
N24630 G3 X-0.6982 Y0.2257 Z-0.0118 I-0.0146 J-0.0146
N24640 G1 X-0.6983
N24650 X-0.6984
N24660 X-0.6986
N24670 X-0.6988 Y0.2258
N24680 X-0.699 Y0.2259
N24690 X-0.6991 Y0.226
N24700 X-0.6993 Y0.2261
N24710 X-0.6994 Y0.2262
N24720 X-0.6995 Y0.2263
N24730 G3 X-0.7014 Y0.2267 Z-0.0114 I-0.0013 J-0.0014
N24740 G1 X-0.7067 Y0.2252 Z-0.0102
N24750 G3 X-0.708 Y0.2238 Z-0.0098 I0.0005 J-0.0019
N24760 G1 Y0.2238
N24770 X-0.7081 Y0.2236
N24780 X-0.7082 Y0.2234
N24790 X-0.7083 Y0.2232
N24800 X-0.7084 Y0.2231
N24810 X-0.7085 Y0.223
N24820 X-0.7088 Y0.2227
N24830 X-0.7089 Y0.2227
N24840 G3 X-0.7165 Y0.2144 Z-0.0098 I0.0108 J-0.0176
N24850 X-0.7184 Y0.2258 Z-0.0098 I-0.0193 J0.0026
N24860 G1 Y0.2259
N24870 X-0.7186 Y0.2261
N24880 X-0.7186 Y0.2264
N24890 Y0.2266
N24900 Y0.2268
N24910 Y0.227
N24920 X-0.7186 Y0.2273
N24930 G2 X-0.7161 Y0.2285 Z-0.0102 I0.0019 J-0.0006
N24940 G1 X-0.7093 Y0.2262 Z-0.0114
N24950 G2 X-0.708 Y0.2238 Z-0.0118 I-0.0006 J-0.0018
N24960 G1 Y0.2238
N24970 X-0.7081 Y0.2236
N24980 X-0.7082 Y0.2234
N24990 X-0.7083 Y0.2232
N25000 X-0.7084 Y0.2231
N25010 X-0.7085 Y0.223
N25020 X-0.7088 Y0.2227
N25030 X-0.7089 Y0.2227
N25040 G3 X-0.7165 Y0.2144 Z-0.0118 I0.0108 J-0.0176
N25050 X-0.7184 Y0.2258 Z-0.0118 I-0.0193 J0.0026
N25060 G1 Y0.2259
N25070 X-0.7186 Y0.2261
N25080 X-0.7186 Y0.2264
N25090 Y0.2266
N25100 Y0.2268
N25110 Y0.227
N25120 X-0.7186 Y0.2273
N25130 X-0.7177 Y0.2257 Z-0.0098
N25140 X-0.7178
N25150 X-0.718 Y0.2258
N25160 X-0.7181 Y0.2259
N25170 X-0.7183 Y0.226
N25180 X-0.7184 Y0.2261
N25190 X-0.7186 Y0.2262
N25200 X-0.7187 Y0.2263
N25210 X-0.7188 Y0.2265
N25220 Y0.2266
N25230 G3 X-0.7225 Y0.2313 Z-0.0098 I-0.0168 J-0.0093
N25240 X-0.7171 Y0.2335 Z-0.0098 I-0.0046 J0.0188
N25250 G2 X-0.7149 Y0.2334 Z-0.0098 I0.001 J-0.0017
N25260 X-0.7142 Y0.2314 Z-0.0102 I-0.0012 J-0.0015
N25270 G1 X-0.7153 Y0.2271 Z-0.0112
N25280 G2 X-0.7177 Y0.2257 Z-0.0118 I-0.0019 J0.0005
N25290 G1 X-0.7178
N25300 X-0.718 Y0.2258
N25310 X-0.7181 Y0.2259
N25320 X-0.7183 Y0.226
N25330 X-0.7184 Y0.2261
N25340 X-0.7186 Y0.2262
N25350 X-0.7187 Y0.2263
N25360 X-0.7188 Y0.2265
N25370 Y0.2266
N25380 G3 X-0.7225 Y0.2313 Z-0.0118 I-0.0168 J-0.0093
N25390 X-0.7087 Y0.2439 Z-0.0118 I-0.0047 J0.019
N25400 G1 Y0.244
N25410 X-0.7086 Y0.2442
N25420 X-0.7085 Y0.2443
N25430 X-0.7084 Y0.2445
N25440 X-0.7083 Y0.2446
N25450 X-0.7081 Y0.2448
N25460 X-0.708 Y0.2449
N25470 X-0.7078 Y0.245
N25480 X-0.7077
N25490 G0 Z0.05
N25500 X-0.7424 Y0.2636
N25510 Z0.0098
N25520 G1 Z-0.0098
N25530 Y0.2635
N25540 Y0.2633
N25550 Y0.2631
N25560 Y0.2629
N25570 X-0.7425 Y0.2627
N25580 X-0.7426 Y0.2626
N25590 X-0.7426 Y0.2624
N25600 X-0.7427 Y0.2622
N25610 X-0.7428 Y0.2622
N25620 G3 X-0.7407 Y0.236 Z-0.0098 I0.0156 J-0.0119
N25630 X-0.7554 Y0.2147 Z-0.0098 I0.0047 J-0.019
N25640 G1 Y0.2146
N25650 Y0.2144
N25660 Y0.2142
N25670 Y0.214
N25680 X-0.7555 Y0.2139
N25690 X-0.7555 Y0.2137
N25700 X-0.7556 Y0.2135
N25710 X-0.7557 Y0.2134
N25720 Y0.2133
N25730 G2 X-0.7574 Y0.2125 Z-0.0058 I-0.0016 J0.0012
N25740 G1 X-0.765 Y0.2129
N25750 G2 X-0.7665 Y0.2138 Z-0.0098 I0.0001 J0.002
N25760 G1 X-0.7666 Y0.2139
N25770 X-0.7667 Y0.214
N25780 X-0.7667 Y0.2142
N25790 X-0.7668 Y0.2144
N25800 Y0.2146
N25810 Y0.2148
N25820 Y0.215
N25830 Y0.2152
N25840 Y0.2153
N25850 G2 X-0.7532 Y0.2671 Z-0.0098 I0.9055 J-0.2099
N25860 G1 Y0.2672
N25870 X-0.7531 Y0.2674
N25880 X-0.753 Y0.2676
N25890 X-0.7529 Y0.2677
N25900 X-0.7528 Y0.2679
N25910 X-0.7526 Y0.268
N25920 X-0.7525 Y0.2682
N25930 X-0.7523 Y0.2683
N25940 X-0.7522
N25950 X-0.7521 Y0.2684
N25960 X-0.7519 Y0.2684 Z-0.0098
N25970 X-0.7517 Y0.2685
N25980 X-0.7515 Z-0.0099
N25990 X-0.7512
N26000 X-0.751 Z-0.01
N26010 X-0.7508
N26020 X-0.7506 Y0.2684 Z-0.0101
N26030 X-0.7505
N26040 X-0.7435 Y0.2652 Z-0.0115
N26050 G2 X-0.7424 Y0.2636 Z-0.0118 I-0.0008 J-0.0018
N26060 G1 Y0.2635
N26070 Y0.2633
N26080 Y0.2631
N26090 Y0.2629
N26100 X-0.7425 Y0.2627
N26110 X-0.7426 Y0.2626
N26120 X-0.7426 Y0.2624
N26130 X-0.7427 Y0.2622
N26140 X-0.7428 Y0.2622
N26150 G3 X-0.7407 Y0.236 Z-0.0118 I0.0156 J-0.0119
N26160 X-0.7554 Y0.2147 Z-0.0118 I0.0047 J-0.019
N26170 G1 Y0.2146
N26180 Y0.2144
N26190 Y0.2142
N26200 Y0.214
N26210 X-0.7555 Y0.2139
N26220 X-0.7555 Y0.2137
N26230 X-0.7556 Y0.2135
N26240 X-0.7557 Y0.2134
N26250 Y0.2133
N26260 G2 X-0.7574 Y0.2125 Z-0.0078 I-0.0016 J0.0012
N26270 G1 X-0.765 Y0.2129
N26280 G2 X-0.7665 Y0.2138 Z-0.0118 I0.0001 J0.002
N26290 G1 X-0.7666 Y0.2139
N26300 X-0.7667 Y0.214
N26310 X-0.7667 Y0.2142
N26320 X-0.7668 Y0.2144
N26330 Y0.2146
N26340 Y0.2148
N26350 Y0.215
N26360 Y0.2152
N26370 Y0.2153
N26380 G2 X-0.7532 Y0.2671 Z-0.0118 I0.9055 J-0.2099
N26390 G1 Y0.2672
N26400 X-0.7531 Y0.2674
N26410 X-0.753 Y0.2676
N26420 X-0.7529 Y0.2677
N26430 X-0.7528 Y0.2679
N26440 X-0.7526 Y0.268
N26450 X-0.7525 Y0.2682
N26460 X-0.7523 Y0.2683
N26470 X-0.7522
N26480 G0 Z0.05
N26490 X-0.782 Y0.2954
N26500 Z0.0098
N26510 G1 Z-0.0098
N26520 Y0.2953
N26530 X-0.7819 Y0.2952
N26540 X-0.7819 Y0.295
N26550 Y0.2948
N26560 Y0.2946
N26570 Y0.2944
N26580 Y0.2942
N26590 Y0.294
N26600 Y0.2939
N26610 G3 X-0.7995 Y0.2301 Z-0.0098 I0.9229 J-0.289
N26620 G1 Y0.23
N26630 X-0.7996 Y0.2298
N26640 X-0.7997 Y0.2296
N26650 X-0.7998 Y0.2295
N26660 X-0.7999 Y0.2293
N26670 X-0.8 Y0.2292
N26680 X-0.8002 Y0.229
N26690 X-0.8003 Y0.2289
N26700 X-0.8004
N26710 G2 X-0.8033 Y0.2311 Z-0.0099 I-0.001 J0.0017
N26720 G1 X-0.7856 Y0.295 Z-0.0117 F30
N26730 G2 X-0.782 Y0.2954 Z-0.0118 I0.0019 J-0.0005 F10
N26740 G1 Y0.2953
N26750 X-0.7819 Y0.2952
N26760 X-0.7819 Y0.295
N26770 Y0.2948
N26780 Y0.2946
N26790 Y0.2944
N26800 Y0.2942
N26810 Y0.294
N26820 Y0.2939
N26830 G3 X-0.7995 Y0.2301 Z-0.0118 I0.9229 J-0.289
N26840 G1 Y0.23
N26850 X-0.7996 Y0.2298
N26860 X-0.7997 Y0.2296
N26870 X-0.7998 Y0.2295
N26880 X-0.7999 Y0.2293
N26890 X-0.8 Y0.2292
N26900 X-0.8002 Y0.229
N26910 X-0.8003 Y0.2289
N26920 X-0.8004
N26930 G0 Z0.05
N26940 X-0.7464 Y0.2872
N26950 Z0.0098
N26960 G1 Z-0.0098
N26970 X-0.7465 Y0.2873
N26980 X-0.7466 Y0.2874
N26990 Y0.2876
N27000 X-0.7466 Y0.2878
N27010 Y0.288
N27020 Y0.2882
N27030 Y0.2884
N27040 Y0.2886
N27050 X-0.7466 Y0.2887
N27060 G2 X-0.7408 Y0.3059 Z-0.0098 I0.7212 J-0.2304
N27070 G1 Y0.306
N27080 X-0.7407 Y0.3062
N27090 X-0.7406 Y0.3063
N27100 X-0.7405 Y0.3065
N27110 X-0.7404 Y0.3066
N27120 X-0.7402 Y0.3068
N27130 X-0.7401 Y0.3069
N27140 X-0.7399 Y0.307
N27150 X-0.7398
N27160 G2 X-0.7371 Y0.3049 Z-0.0101 I0.0008 J-0.0017
N27170 G1 X-0.7388 Y0.2961 Z-0.0108
N27180 G2 X-0.7397 Y0.2938 Z-0.0109 I-0.0097 J0.0023
N27190 G1 X-0.743 Y0.2872 Z-0.0115
N27200 G2 X-0.7464 Y0.2872 Z-0.0118 I-0.0017 J0.0009
N27210 G1 X-0.7465 Y0.2873
N27220 X-0.7466 Y0.2874
N27230 Y0.2876
N27240 X-0.7466 Y0.2878
N27250 Y0.288
N27260 Y0.2882
N27270 Y0.2884
N27280 Y0.2886
N27290 X-0.7466 Y0.2887
N27300 G2 X-0.7404 Y0.3073 Z-0.0118 I0.7207 J-0.2303
N27310 G1 Y0.3074
N27320 X-0.7402 Y0.3075
N27330 X-0.7401 Y0.3077
N27340 X-0.74 Y0.3079
N27350 X-0.7399 Y0.308
N27360 X-0.7398 Y0.3081
N27370 X-0.7396 Y0.3083
N27380 X-0.7394 Y0.3084
N27390 X-0.7394
N27400 G2 X-0.7372 Y0.3081 Z-0.0114 I0.0008 J-0.0017
N27410 G1 X-0.7312 Y0.3029 Z-0.0099
N27420 X-0.7311 Y0.3028
N27430 X-0.7309 Y0.3025 Z-0.0098
N27440 X-0.7308 Y0.3024
N27450 G2 X-0.7309 Y0.3002 Z-0.0098 I-0.0017 J-0.001
N27460 G3 X-0.7352 Y0.287 Z-0.0098 I0.0152 J-0.0122
N27470 G1 Y0.2869
N27480 Y0.2867
N27490 Y0.2865
N27500 X-0.7353 Y0.2863
N27510 X-0.7354 Y0.2862
N27520 X-0.7355 Y0.286
N27530 X-0.7355 Y0.2859
N27540 X-0.7357 Y0.2857
N27550 X-0.7357 Y0.2856
N27560 G2 X-0.739 Y0.2876 Z-0.0058 I-0.0015 J0.0013
N27570 G1 X-0.7205 Y0.3406 F30
N27580 G2 X-0.7167 Y0.3402 Z-0.0098 I0.0019 J-0.0006 F10
N27590 G1 Y0.3401
N27600 Y0.3399
N27610 Y0.3397
N27620 Y0.3395
N27630 X-0.7168 Y0.3393
N27640 X-0.7169 Y0.3391
N27650 X-0.7169 Y0.339
N27660 X-0.717 Y0.3388
N27670 X-0.7171 Y0.3387
N27680 G3 X-0.7212 Y0.3281 Z-0.0098 I0.0153 J-0.0119
N27690 G1 Y0.328
N27700 Y0.3278
N27710 X-0.7212 Y0.3276
N27720 X-0.7213 Y0.3275
N27730 X-0.7214 Y0.3273
N27740 X-0.7215 Y0.3271
N27750 X-0.7216 Y0.327
N27760 X-0.7217 Y0.3269
N27770 X-0.7218 Y0.3268
N27780 G2 X-0.7249 Y0.3289 Z-0.0102 I-0.0013 J0.0014
N27790 G1 X-0.7205 Y0.3406 Z-0.0113
N27800 G2 X-0.7167 Y0.3402 Z-0.0118 I0.0018 J-0.0007
N27810 G1 Y0.3401
N27820 Y0.3399
N27830 Y0.3397
N27840 Y0.3395
N27850 X-0.7168 Y0.3393
N27860 X-0.7169 Y0.3391
N27870 X-0.7169 Y0.339
N27880 X-0.717 Y0.3388
N27890 X-0.7171 Y0.3387
N27900 G3 X-0.7212 Y0.3281 Z-0.0118 I0.0153 J-0.0119
N27910 G1 Y0.328
N27920 Y0.3278
N27930 X-0.7212 Y0.3276
N27940 X-0.7213 Y0.3275
N27950 X-0.7214 Y0.3273
N27960 X-0.7215 Y0.3271
N27970 X-0.7216 Y0.327
N27980 X-0.7217 Y0.3269
N27990 X-0.7218 Y0.3268
N28000 X-0.7219 Y0.3267
N28010 X-0.722 Y0.3266
N28020 X-0.7222 Y0.3265 Z-0.0117
N28030 X-0.7224 Y0.3264
N28040 X-0.7225 Y0.3264 Z-0.0117
N28050 X-0.7227 Y0.3263
N28060 X-0.7229 Z-0.0116
N28070 X-0.7231
N28080 X-0.7232 Z-0.0115
N28090 X-0.7306 Y0.3267 Z-0.0101
N28100 G2 X-0.7323 Y0.3278 Z-0.0098 I0.0001 J0.002
N28110 G1 Y0.3279
N28120 X-0.7324 Y0.3281
N28130 Y0.3283
N28140 X-0.7325 Y0.3285
N28150 Y0.3287
N28160 Y0.3289
N28170 Y0.3291
N28180 X-0.7324 Y0.3292
N28190 Y0.3293
N28200 G2 X-0.726 Y0.3457 Z-0.0098 I0.767 J-0.2905
N28210 G1 Y0.3458
N28220 X-0.7258 Y0.3459
N28230 X-0.7257 Y0.3461
N28240 X-0.7256 Y0.3463
N28250 X-0.7255 Y0.3464
N28260 X-0.7253 Y0.3465
N28270 X-0.7252 Y0.3466
N28280 X-0.725 Y0.3467
N28290 X-0.7249
N28300 G2 X-0.7223 Y0.3442 Z-0.0101 I0.0008 J-0.0018
N28310 G1 X-0.7287 Y0.3279 Z-0.0115
N28320 G2 X-0.7323 Y0.3278 Z-0.0118 I-0.0018 J0.0007
N28330 G1 Y0.3279
N28340 X-0.7324 Y0.3281
N28350 Y0.3283
N28360 X-0.7325 Y0.3285
N28370 Y0.3287
N28380 Y0.3289
N28390 Y0.3291
N28400 X-0.7324 Y0.3292
N28410 Y0.3293
N28420 G2 X-0.726 Y0.3457 Z-0.0118 I0.767 J-0.2905
N28430 G1 Y0.3458
N28440 X-0.7258 Y0.3459
N28450 X-0.7257 Y0.3461
N28460 X-0.7256 Y0.3463
N28470 X-0.7255 Y0.3464
N28480 X-0.7253 Y0.3465
N28490 X-0.7252 Y0.3466
N28500 X-0.725 Y0.3467
N28510 X-0.7249
N28520 X-0.7248 Y0.3468
N28530 X-0.7246
N28540 X-0.7244 Y0.3469
N28550 X-0.7242
N28560 X-0.7241
N28570 X-0.7239
N28580 X-0.7237
N28590 X-0.7235 Y0.3468
N28600 X-0.7233 Y0.3467
N28610 X-0.7231 Y0.3466
N28620 X-0.723 Y0.3465
N28630 X-0.7228 Y0.3464
N28640 X-0.7227 Y0.3463
N28650 X-0.7226 Y0.3461
N28660 X-0.7225 Y0.346
N28670 X-0.7224 Y0.3458
N28680 X-0.7223 Y0.3456
N28690 X-0.7223 Y0.3454
N28700 Y0.3452
N28710 X-0.7222 Y0.3451
N28720 Y0.3449
N28730 Y0.3447
N28740 X-0.7223 Y0.3445
N28750 Y0.3443
N28760 X-0.7224 Y0.3441
N28770 X-0.7225 Y0.344
N28780 X-0.7226 Y0.3438
N28790 X-0.7227 Y0.3436
N28800 X-0.7228 Y0.3435
N28810 X-0.723 Y0.3434
N28820 X-0.7231 Y0.3433
N28830 X-0.7233 Y0.3432
N28840 X-0.7235 Y0.3431
N28850 X-0.7237
N28860 X-0.7239 Y0.343
N28870 X-0.724
N28880 X-0.7242
N28890 X-0.7244
N28900 X-0.7246
N28910 X-0.7248 Y0.3431
N28920 X-0.725 Y0.3432
N28930 X-0.7251 Y0.3433
N28940 X-0.7253 Y0.3434
N28950 X-0.7255 Y0.3435
N28960 X-0.7256 Y0.3436
N28970 X-0.7257 Y0.3438
N28980 X-0.7258 Y0.3439
N28990 X-0.7259 Y0.3441
N29000 X-0.726 Y0.3443
N29010 X-0.726 Y0.3445
N29020 Y0.3447
N29030 Y0.3449
N29040 Y0.3451
N29050 Y0.3452
N29060 Y0.3454
N29070 X-0.726 Y0.3456
N29080 X-0.7259 Y0.3458
N29090 X-0.7258 Y0.346
N29100 X-0.7257 Y0.3461
N29110 X-0.7256 Y0.3463
N29120 X-0.7254 Y0.3464
N29130 X-0.7253 Y0.3465
N29140 X-0.7251 Y0.3466
N29150 X-0.725 Y0.3467
N29160 X-0.7249
N29170 X-0.7049 Y0.3548 Z-0.0099
N29180 X-0.7048
N29190 X-0.7045 Y0.3549
N29200 X-0.7044
N29210 X-0.7042 Z-0.0098
N29220 X-0.7041
N29230 X-0.7039
N29240 X-0.7037
N29250 X-0.7037 Z-0.0098
N29260 X-0.7036 Y0.3548
N29270 X-0.7034 Y0.3548
N29280 X-0.7032 Y0.3547
N29290 X-0.7031 Y0.3546
N29300 X-0.7029 Y0.3545
N29310 X-0.7028 Y0.3544
N29320 X-0.7027 Y0.3542
N29330 X-0.7026 Y0.3541
N29340 Y0.354
N29350 G3 X-0.6819 Y0.3451 Z-0.0098 I0.0167 J0.0103
N29360 G1 X-0.6818
N29370 X-0.6816
N29380 X-0.6815
N29390 X-0.6813
N29400 X-0.6811
N29410 X-0.6809
N29420 X-0.6807 Y0.345
N29430 X-0.6806 Y0.3449
N29440 X-0.6805
N29450 G2 X-0.6797 Y0.3425 Z-0.0058 I-0.001 J-0.0016
N29460 G1 X-0.6815 Y0.3375
N29470 G2 X-0.6838 Y0.3363 Z-0.0098 I-0.0018 J0.0007
N29480 G1 X-0.6839
N29490 X-0.6842 Y0.3364
N29500 X-0.6844 Y0.3365
N29510 X-0.6845 Y0.3367
N29520 X-0.6847 Y0.3368
N29530 X-0.6848 Y0.3369
N29540 X-0.6849 Y0.3371
N29550 Y0.3371
N29560 G3 X-0.7057 Y0.3459 Z-0.0098 I-0.0166 J-0.0103
N29570 G1 X-0.7058
N29580 X-0.706
N29590 X-0.7062
N29600 X-0.7064
N29610 X-0.7066
N29620 X-0.7068
N29630 X-0.7069 Y0.346
N29640 X-0.7071 Y0.3461
N29650 X-0.7072
N29660 G2 X-0.708 Y0.3485 Z-0.0103 I0.001 J0.0017
N29670 G1 X-0.706 Y0.3536 Z-0.0113
N29680 G2 X-0.7037 Y0.3548 Z-0.0118 I0.0018 J-0.0007
N29690 G1 X-0.7034 Y0.3547
N29700 X-0.7032 Y0.3546
N29710 X-0.7031 Y0.3546
N29720 X-0.7029 Y0.3544
N29730 X-0.7028 Y0.3543
N29740 X-0.7027 Y0.3542
N29750 X-0.7025 Y0.354
N29760 Y0.354
N29770 G3 X-0.6819 Y0.3451 Z-0.0118 I0.0167 J0.0103
N29780 G1 X-0.6818
N29790 X-0.6816
N29800 X-0.6815
N29810 X-0.6813
N29820 X-0.6811
N29830 X-0.6809
N29840 X-0.6807 Y0.345
N29850 X-0.6806 Y0.3449
N29860 X-0.6805
N29870 G2 X-0.6796 Y0.3428 Z-0.0078 I-0.001 J-0.0016
N29880 G1 X-0.6808 Y0.3367
N29890 G2 X-0.6833 Y0.3352 Z-0.0118 I-0.0019 J0.0004
N29900 G1 X-0.6834
N29910 X-0.6835 Y0.3353
N29920 X-0.6837 Y0.3354
N29930 X-0.6838 Y0.3355
N29940 X-0.684 Y0.3356
N29950 X-0.6841 Y0.3357
N29960 X-0.6842 Y0.3359
N29970 X-0.6843 Y0.336
N29980 Y0.3361
N29990 G3 X-0.706 Y0.3459 Z-0.0118 I-0.0172 J-0.0093
N30000 G1 X-0.7061
N30010 X-0.7062
N30020 X-0.7064
N30030 X-0.7066
N30040 X-0.7068
N30050 X-0.707
N30060 X-0.7071 Y0.346
N30070 X-0.7073 Y0.346
N30080 X-0.7074
N30090 G2 X-0.7083 Y0.348 Z-0.0117 I0.001 J0.0017
N30100 G1 X-0.7059 Y0.3695 Z-0.0105
N30110 X-0.7058 Y0.3705
N30120 X-0.7042 Y0.3786 Z-0.0101
N30130 G2 X-0.7003 Y0.3784 Z-0.0098 I0.0019 J-0.0004
N30140 G1 Y0.3783
N30150 Y0.3781
N30160 Y0.3779
N30170 X-0.7004 Y0.3777
N30180 X-0.7004 Y0.3775
N30190 X-0.7005 Y0.3774
N30200 X-0.7006 Y0.3772
N30210 X-0.7007 Y0.377
N30220 X-0.7008 Y0.377
N30230 G3 X-0.7053 Y0.3664 Z-0.0098 I0.0149 J-0.0126
N30240 G1 Y0.3663
N30250 Y0.3661
N30260 X-0.7054 Y0.3659
N30270 X-0.7056 Y0.3656
N30280 X-0.7057 Y0.3654
N30290 X-0.7058 Y0.3653
N30300 X-0.7059 Y0.3652
N30310 X-0.706 Y0.3651
N30320 G2 X-0.709 Y0.3674 Z-0.0102 I-0.0012 J0.0015
N30330 G1 X-0.704 Y0.379 Z-0.0113
N30340 G2 X-0.7003 Y0.3784 Z-0.0118 I0.0018 J-0.0008
N30350 G1 Y0.3783
N30360 Y0.3781
N30370 Y0.3779
N30380 X-0.7004 Y0.3777
N30390 X-0.7004 Y0.3775
N30400 X-0.7005 Y0.3774
N30410 X-0.7006 Y0.3772
N30420 X-0.7007 Y0.377
N30430 X-0.7008 Y0.377
N30440 G3 X-0.7053 Y0.3664 Z-0.0118 I0.0149 J-0.0126
N30450 G1 Y0.3663
N30460 Y0.3661
N30470 X-0.7054 Y0.3659
N30480 X-0.7056 Y0.3656
N30490 X-0.7057 Y0.3654
N30500 X-0.7058 Y0.3653
N30510 X-0.7059 Y0.3652
N30520 X-0.706 Y0.3651
N30530 X-0.7061 Y0.3651
N30540 X-0.7062 Y0.365
N30550 X-0.7064 Y0.3649 Z-0.0117
N30560 X-0.7066 Y0.3648
N30570 X-0.7067 Y0.3647 Z-0.0117
N30580 X-0.7069
N30590 X-0.7071 Y0.3647 Z-0.0116
N30600 X-0.7073
N30610 X-0.7074
N30620 X-0.715 Y0.3652 Z-0.0102
N30630 G2 X-0.7166 Y0.3664 Z-0.0098 I0.0002 J0.002
N30640 G1 Y0.3665
N30650 X-0.7167 Y0.3667
N30660 Y0.3669
N30670 Y0.3671
N30680 Y0.3673
N30690 Y0.3675
N30700 Y0.3676
N30710 X-0.7167 Y0.3678
N30720 Y0.3679
N30730 G2 X-0.709 Y0.3848 Z-0.0098 I0.7515 J-0.3279
N30740 G1 Y0.3848
N30750 X-0.7089 Y0.385
N30760 X-0.7088 Y0.3852
N30770 X-0.7087 Y0.3853
N30780 X-0.7085 Y0.3854
N30790 X-0.7084 Y0.3856
N30800 X-0.7082 Y0.3857
N30810 X-0.708 Y0.3857
N30820 X-0.7079
N30830 G2 X-0.7054 Y0.3833 Z-0.0101 I0.0007 J-0.0018
N30840 G1 X-0.7088 Y0.3729 Z-0.0108
N30850 G2 X-0.7098 Y0.3708 Z-0.011 I-0.0093 J0.0035
N30860 G1 X-0.7138 Y0.3647 Z-0.0115
N30870 G2 X-0.7173 Y0.365 Z-0.0118 I-0.0016 J0.0011
N30880 G1 X-0.7173 Y0.3653
N30890 Y0.3655
N30900 Y0.3657
N30910 Y0.3659
N30920 Y0.3661
N30930 Y0.3662
N30940 X-0.7173 Y0.3664
N30950 Y0.3665
N30960 G2 X-0.709 Y0.3848 Z-0.0118 I0.7728 J-0.3359
N30970 G1 Y0.3848
N30980 X-0.7089 Y0.385
N30990 X-0.7088 Y0.3852
N31000 X-0.7087 Y0.3853
N31010 X-0.7085 Y0.3854
N31020 X-0.7084 Y0.3856
N31030 X-0.7082 Y0.3857
N31040 X-0.708 Y0.3857
N31050 X-0.7079
N31060 X-0.7078 Y0.3858
N31070 X-0.7077 Y0.3859
N31080 X-0.7075 Y0.386
N31090 X-0.7074 Y0.3861 Z-0.0117
N31100 X-0.7072 Y0.3862
N31110 X-0.7071 Y0.3864
N31120 X-0.707 Y0.3865 Z-0.0117
N31130 X-0.7069 Y0.3867
N31140 Y0.3868
N31150 X-0.6995 Y0.402 Z-0.0099
N31160 Y0.4021
N31170 X-0.6994 Y0.4023
N31180 Y0.4025
N31190 X-0.6993 Y0.4027 Z-0.0098
N31200 Y0.4028
N31210 Y0.403
N31220 Y0.4032 Z-0.0098
N31230 X-0.6994 Y0.4034
N31240 Y0.4035
N31250 X-0.6995 Y0.4036
N31260 Y0.4038
N31270 X-0.6995 Y0.404
N31280 Y0.4042
N31290 Y0.4044
N31300 Y0.4046
N31310 X-0.6994 Y0.4047
N31320 X-0.6994 Y0.4049
N31330 Y0.405
N31340 G2 X-0.691 Y0.4214 Z-0.0098 I0.7204 J-0.3569
N31350 G1 Y0.4215
N31360 X-0.6908 Y0.4217
N31370 X-0.6907 Y0.4218
N31380 X-0.6905 Y0.422
N31390 X-0.6904 Y0.4221
N31400 X-0.6902 Y0.4222
N31410 X-0.6901 Y0.4223
N31420 X-0.6899 Y0.4224
N31430 X-0.6898
N31440 G2 X-0.6875 Y0.4197 Z-0.0101 I0.0006 J-0.0018
N31450 X-0.6959 Y0.4032 Z-0.0115 I-0.8659 J0.4312
N31460 X-0.6994 Y0.4035 Z-0.0118 I-0.0017 J0.0009
N31470 G1 Y0.4036
N31480 X-0.6995 Y0.4038
N31490 Y0.404
N31500 Y0.4042
N31510 Y0.4044
N31520 Y0.4046
N31530 X-0.6994 Y0.4047
N31540 X-0.6994 Y0.4049
N31550 Y0.405
N31560 G2 X-0.691 Y0.4214 Z-0.0118 I0.7207 J-0.3571
N31570 G1 Y0.4215
N31580 X-0.6908 Y0.4217
N31590 X-0.6907 Y0.4218
N31600 X-0.6905 Y0.422
N31610 X-0.6904 Y0.4221
N31620 X-0.6902 Y0.4222
N31630 X-0.6901 Y0.4223
N31640 X-0.6899 Y0.4224
N31650 X-0.6898
N31660 X-0.6897 Y0.4224
N31670 X-0.6895 Z-0.0118
N31680 X-0.6892
N31690 X-0.689 Z-0.0117
N31700 X-0.6888
N31710 X-0.6885 Y0.4224 Z-0.0116
N31720 X-0.6883 Y0.4223
N31730 X-0.6881 Y0.4221 Z-0.0115
N31740 X-0.688 Y0.4221
N31750 X-0.682 Y0.4173 Z-0.0101
N31760 X-0.6819 Y0.4172
N31770 X-0.6818 Y0.4171 Z-0.01
N31780 X-0.6816 Y0.4169
N31790 X-0.6815 Y0.4167 Z-0.0099
N31800 X-0.6814 Y0.4165
N31810 X-0.6813 Y0.4162 Z-0.0099
N31820 Y0.416
N31830 Y0.4158 Z-0.0098
N31840 Y0.4156
N31850 Y0.4155
N31860 Y0.4154
N31870 Y0.4152
N31880 X-0.6815 Y0.415
N31890 X-0.6815 Y0.4148
N31900 X-0.6816 Y0.4147
N31910 X-0.6818 Y0.4145
N31920 X-0.6819 Y0.4144
N31930 X-0.682 Y0.4143
N31940 G3 X-0.6881 Y0.4033 Z-0.0098 I0.0131 J-0.0145
N31950 G1 Y0.4033
N31960 X-0.6881 Y0.4031
N31970 X-0.6882 Y0.4029
N31980 X-0.6883 Y0.4027
N31990 X-0.6884 Y0.4026
N32000 X-0.6885 Y0.4024
N32010 X-0.6886 Y0.4023
N32020 X-0.6888 Y0.4022
N32030 X-0.6889
N32040 G2 X-0.6917 Y0.4046 Z-0.0102 I-0.0011 J0.0016
N32050 G1 X-0.6849 Y0.4167 Z-0.0114
N32060 G2 X-0.6813 Y0.4156 Z-0.0118 I0.0017 J-0.0009
N32070 G1 Y0.4155
N32080 Y0.4154
N32090 X-0.6814 Y0.4152
N32100 X-0.6815 Y0.415
N32110 X-0.6815 Y0.4148
N32120 X-0.6816 Y0.4147
N32130 X-0.6818 Y0.4145
N32140 X-0.6819 Y0.4144
N32150 X-0.682 Y0.4143
N32160 G3 X-0.6881 Y0.4033 Z-0.0118 I0.0131 J-0.0145
N32170 G1 Y0.4033
N32180 X-0.6881 Y0.4031
N32190 X-0.6882 Y0.4029
N32200 X-0.6883 Y0.4027
N32210 X-0.6884 Y0.4026
N32220 X-0.6885 Y0.4024
N32230 X-0.6886 Y0.4023
N32240 X-0.6888 Y0.4022
N32250 X-0.6889
N32260 G0 Z0.05
N32270 X-0.6625 Y0.4503
N32280 Z0.0098
N32290 G1 Z-0.0098
N32300 Y0.4502
N32310 Y0.45
N32320 X-0.6626 Y0.4497
N32330 X-0.6627 Y0.4495
N32340 X-0.6628 Y0.4494
N32350 X-0.663 Y0.4492
N32360 X-0.6631 Y0.4491
N32370 X-0.6632 Y0.449
N32380 G3 X-0.6694 Y0.4374 Z-0.0098 I0.013 J-0.0146
N32390 G1 Y0.4374
N32400 X-0.6695 Y0.4372
N32410 X-0.6696 Y0.437
N32420 X-0.6696 Y0.4368
N32430 X-0.6697 Y0.4367
N32440 X-0.6699 Y0.4365
N32450 X-0.67 Y0.4364
N32460 X-0.6701 Y0.4363
N32470 X-0.6702
N32480 G2 X-0.672 Y0.4359 Z-0.0058 I-0.0012 J0.0016
N32490 G1 X-0.6792 Y0.4385
N32500 G2 X-0.6804 Y0.4397 Z-0.0098 I0.0007 J0.0019
N32510 G1 Y0.4398
N32520 X-0.6805 Y0.44
N32530 Y0.4402
N32540 Y0.4404
N32550 Y0.4406
N32560 Y0.4408
N32570 X-0.6804 Y0.441
N32580 X-0.6803 Y0.4412
N32590 Y0.4412
N32600 G2 X-0.6711 Y0.4571 Z-0.0098 I0.7039 J-0.3927
N32610 G1 Y0.4572
N32620 X-0.671 Y0.4574
N32630 X-0.6709 Y0.4575
N32640 X-0.6707 Y0.4576
N32650 X-0.6706 Y0.4578
N32660 X-0.6704 Y0.4579
N32670 X-0.6702 Y0.4579
N32680 X-0.67 Y0.458
N32690 X-0.6699
N32700 X-0.6698
N32710 X-0.6697 Y0.4581
N32720 X-0.6695 Z-0.0098
N32730 X-0.6693
N32740 X-0.6692
N32750 X-0.6574 Y0.4565 Z-0.0114
N32760 G2 X-0.6559 Y0.4537 Z-0.0118 I-0.0002 J-0.0019
N32770 G1 Y0.4537
N32780 X-0.656 Y0.4535
N32790 X-0.6561 Y0.4534
N32800 X-0.6562 Y0.4532
N32810 X-0.6564 Y0.4531
N32820 X-0.6565 Y0.453
N32830 X-0.6568 Y0.4528
N32840 X-0.6569
N32850 G3 X-0.6697 Y0.4346 Z-0.0118 I0.0068 J-0.0183
N32860 G1 Y0.4346
N32870 Y0.4344
N32880 X-0.6697 Y0.4342
N32890 X-0.6698 Y0.434
N32900 X-0.6699 Y0.4338
N32910 X-0.67 Y0.4337
N32920 X-0.6701 Y0.4335
N32930 X-0.6702 Y0.4334
N32940 X-0.6702 Y0.4333
N32950 G2 X-0.6725 Y0.4329 Z-0.0078 I-0.0014 J0.0014
N32960 G1 X-0.6804 Y0.4367
N32970 G2 X-0.6815 Y0.4379 Z-0.0118 I0.0008 J0.0018
N32980 G1 Y0.438
N32990 X-0.6815 Y0.4382
N33000 Y0.4383
N33010 Y0.4385
N33020 Y0.4387
N33030 Y0.4389
N33040 X-0.6814 Y0.4391
N33050 X-0.6813 Y0.4393
N33060 Y0.4394
N33070 G2 X-0.6709 Y0.4575 Z-0.0118 I0.7103 J-0.3939
N33080 G1 Y0.4576
N33090 X-0.6708 Y0.4577
N33100 X-0.6706 Y0.4579
N33110 X-0.6705 Y0.458
N33120 X-0.6703 Y0.4581
N33130 X-0.6702 Y0.4582
N33140 X-0.67 Y0.4583
N33150 X-0.6698 Y0.4584
N33160 X-0.6697
N33170 X-0.6696
N33180 X-0.6695 Y0.4585
N33190 X-0.6693 Y0.4585
N33200 X-0.6691 Y0.4586 Z-0.0117
N33210 X-0.669 Y0.4588
N33220 X-0.6688 Y0.4589
N33230 X-0.6687 Y0.459 Z-0.0117
N33240 X-0.6686 Y0.4592
N33250 Y0.4593
N33260 X-0.66 Y0.4733 Z-0.0099
N33270 Y0.4734
N33280 X-0.6599 Y0.4736
N33290 X-0.6598 Y0.4737
N33300 Y0.4739 Z-0.0098
N33310 X-0.6597 Y0.4741
N33320 Y0.4743
N33330 Y0.4745 Z-0.0098
N33340 Y0.4747
N33350 Y0.4748
N33360 X-0.6598 Y0.4749
N33370 Y0.4751
N33380 Y0.4753
N33390 Y0.4755
N33400 Y0.4756
N33410 X-0.6598 Y0.4758
N33420 X-0.6597 Y0.476
N33430 X-0.6596 Y0.4762
N33440 Y0.4763
N33450 G2 X-0.6497 Y0.4917 Z-0.0098 I0.6899 J-0.4301
N33460 G1 X-0.6496 Y0.4918
N33470 X-0.6495 Y0.4919
N33480 X-0.6494 Y0.492
N33490 X-0.6492 Y0.4922
N33500 X-0.6491 Y0.4923
N33510 X-0.6489 Y0.4924
N33520 X-0.6487 Y0.4924
N33530 X-0.6485 Y0.4925
N33540 X-0.6485
N33550 G2 X-0.6463 Y0.4899 Z-0.0101 I0.0004 J-0.0019
N33560 G1 X-0.6492 Y0.4827 Z-0.0106
N33570 G2 X-0.6509 Y0.4803 Z-0.0109 I-0.0089 J0.0043
N33580 G1 X-0.6564 Y0.474 Z-0.0115
N33590 G2 X-0.6598 Y0.4748 Z-0.0118 I-0.0015 J0.0013
N33600 G1 Y0.4749
N33610 Y0.4751
N33620 Y0.4753
N33630 Y0.4755
N33640 Y0.4756
N33650 Y0.4758
N33660 X-0.6597 Y0.476
N33670 X-0.6596 Y0.4762
N33680 Y0.4763
N33690 G2 X-0.6487 Y0.4931 Z-0.0118 I0.7075 J-0.4413
N33700 G1 Y0.4932
N33710 X-0.6486 Y0.4934
N33720 X-0.6484 Y0.4935
N33730 X-0.6483 Y0.4936
N33740 X-0.6481 Y0.4937
N33750 X-0.648 Y0.4938
N33760 X-0.6478 Y0.4939
N33770 X-0.6476 Y0.494
N33780 X-0.6475
N33790 X-0.6431 Y0.4869 Z-0.0098 F30
N33800 G2 X-0.6418 Y0.4835 Z-0.0098 I0.0001 J-0.0019 F10
N33810 G3 X-0.6488 Y0.4725 Z-0.0098 I0.012 J-0.0153
N33820 G1 Y0.4724
N33830 X-0.6489 Y0.4722
N33840 X-0.649 Y0.472
N33850 X-0.6491 Y0.4718
N33860 X-0.6492 Y0.4717
N33870 X-0.6493 Y0.4715
N33880 X-0.6495 Y0.4714
N33890 X-0.6496 Y0.4713
N33900 X-0.6497
N33910 G2 X-0.6525 Y0.4737 Z-0.01 I-0.001 J0.0017
N33920 G1 X-0.6492 Y0.4816 Z-0.0106
N33930 G2 X-0.6448 Y0.4862 Z-0.0109 I0.0091 J-0.0041
N33940 G1 X-0.6365 Y0.4906 Z-0.0115
N33950 G2 X-0.6339 Y0.4878 Z-0.0118 I0.0009 J-0.0017
N33960 G1 Y0.4877
N33970 X-0.634 Y0.4876
N33980 X-0.6342 Y0.4875
N33990 X-0.6343 Y0.4873
N34000 X-0.6345 Y0.4872
N34010 X-0.6346 Y0.4871
N34020 X-0.6348 Y0.487
N34030 X-0.635 Y0.487
N34040 X-0.635
N34050 G3 X-0.6492 Y0.4703 Z-0.0118 I0.0053 J-0.0188
N34060 G1 Y0.4702
N34070 Y0.47
N34080 X-0.6493 Y0.4698
N34090 X-0.6493 Y0.4696
N34100 X-0.6494 Y0.4695
N34110 X-0.6495 Y0.4693
N34120 X-0.6497 Y0.4692
N34130 X-0.6498 Y0.4691
N34140 X-0.6499
N34150 G2 X-0.6526 Y0.4717 Z-0.0115 I-0.0012 J0.0015
N34160 G1 X-0.6453 Y0.4809 Z-0.0109
N34170 G2 X-0.6432 Y0.483 Z-0.0108 I0.0156 J-0.0128
N34180 G1 X-0.6295 Y0.4955 Z-0.0099
N34190 G2 X-0.6272 Y0.4957 Z-0.0098 I0.0013 J-0.0014
N34200 G1 X-0.6272
N34210 X-0.627 Y0.4956
N34220 X-0.6269 Y0.4955
N34230 X-0.6267 Y0.4953
N34240 X-0.6266 Y0.4952
N34250 X-0.6265 Y0.495
N34260 X-0.6264 Y0.4949
N34270 X-0.6263 Y0.4947
N34280 Y0.4946
N34290 G3 X-0.6064 Y0.4812 Z-0.0098 I0.0186 J0.0061
N34300 G1 X-0.6063
N34310 X-0.6061
N34320 X-0.6059
N34330 X-0.6057
N34340 X-0.6056 Y0.4811
N34350 X-0.6054 Y0.481
N34360 X-0.6052 Y0.4809
N34370 X-0.6051 Y0.4808
N34380 X-0.605 Y0.4807
N34390 G2 X-0.6046 Y0.4781 Z-0.0058 I-0.0012 J-0.0015
N34400 G1 X-0.6076 Y0.4738
N34410 G2 X-0.6102 Y0.4732 Z-0.0098 I-0.0016 J0.0011
N34420 G1 X-0.6102
N34430 X-0.6104 Y0.4733
N34440 X-0.6105 Y0.4735
N34450 X-0.6107 Y0.4736
N34460 X-0.6108 Y0.4737
N34470 X-0.6109 Y0.4739
N34480 X-0.611 Y0.474
N34490 X-0.6111 Y0.4742
N34500 Y0.4743
N34510 G3 X-0.631 Y0.4876 Z-0.0098 I-0.0186 J-0.0062
N34520 G1 X-0.6311
N34530 X-0.6313
N34540 X-0.6315
N34550 X-0.6317 Y0.4877
N34560 X-0.6318
N34570 X-0.632 Y0.4878
N34580 X-0.6322 Y0.4879
N34590 X-0.6323 Y0.488
N34600 X-0.6324 Y0.4881
N34610 G2 X-0.6328 Y0.4907 Z-0.0103 I0.0013 J0.0015
N34620 G1 X-0.6298 Y0.4951 Z-0.0113
N34630 G2 X-0.6272 Y0.4957 Z-0.0118 I0.0016 J-0.0011
N34640 G1 X-0.6272
N34650 X-0.627 Y0.4956
N34660 X-0.6269 Y0.4955
N34670 X-0.6267 Y0.4953
N34680 X-0.6266 Y0.4952
N34690 X-0.6265 Y0.495
N34700 X-0.6264 Y0.4949
N34710 X-0.6263 Y0.4947
N34720 Y0.4946
N34730 G3 X-0.6064 Y0.4812 Z-0.0118 I0.0186 J0.0061
N34740 G1 X-0.6063
N34750 X-0.6061
N34760 X-0.6059
N34770 X-0.6057
N34780 X-0.6056 Y0.4811
N34790 X-0.6054 Y0.481
N34800 X-0.6052 Y0.4809
N34810 X-0.6051 Y0.4808
N34820 X-0.605 Y0.4807
N34830 G2 X-0.6043 Y0.4788 Z-0.0078 I-0.0012 J-0.0015
N34840 G1 X-0.6086 Y0.4579
N34850 G2 X-0.6124 Y0.4577 Z-0.0118 I-0.0019 J0.0004
N34860 G1 X-0.6124 Y0.458
N34870 Y0.4582
N34880 Y0.4584
N34890 Y0.4586
N34900 Y0.4588
N34910 X-0.6123 Y0.4589
N34920 X-0.6123 Y0.4591
N34930 Y0.4592
N34940 G3 X-0.631 Y0.4876 Z-0.0118 I-0.0174 J0.0089
N34950 G1 X-0.6311
N34960 X-0.6313
N34970 X-0.6315
N34980 X-0.6317 Y0.4877
N34990 X-0.6318
N35000 X-0.632 Y0.4878
N35010 X-0.6322 Y0.4879
N35020 X-0.6323 Y0.488
N35030 X-0.6324 Y0.4881
N35040 G0 Z0.05
N35050 X-0.6039 Y0.4809
N35060 Z0.0098
N35070 G1 Z-0.0098
N35080 Y0.481
N35090 X-0.6038 Y0.4811
N35100 X-0.6036 Y0.4813
N35110 X-0.6035 Y0.4814
N35120 X-0.6034 Y0.4815
N35130 X-0.6032 Y0.4816
N35140 X-0.603 Y0.4817
N35150 X-0.6029 Y0.4817
N35160 X-0.6028
N35170 G3 X-0.5881 Y0.4996 Z-0.0098 I-0.0049 J0.019
N35180 G1 Y0.4997
N35190 Y0.4998
N35200 X-0.588 Y0.5
N35210 X-0.588 Y0.5002
N35220 X-0.5879 Y0.5004
N35230 X-0.5878 Y0.5005
N35240 X-0.5877 Y0.5007
N35250 X-0.5876 Y0.5008
N35260 X-0.5875 Y0.5009
N35270 G2 X-0.585 Y0.501 Z-0.0058 I0.0013 J-0.0014
N35280 G1 X-0.5812 Y0.4982
N35290 G2 X-0.5807 Y0.4956 Z-0.0098 I-0.0011 J-0.0016
N35300 G1 Y0.4955
N35310 X-0.5809 Y0.4953
N35320 X-0.581 Y0.4952
N35330 X-0.5811 Y0.4951
N35340 X-0.5813 Y0.495
N35350 X-0.5815 Y0.4949
N35360 X-0.5816 Y0.4948
N35370 X-0.5818 Y0.4947
N35380 X-0.5819
N35390 G3 X-0.5968 Y0.4766 Z-0.0098 I0.0047 J-0.019
N35400 G1 Y0.4765
N35410 Y0.4764
N35420 X-0.5968 Y0.4762
N35430 X-0.5969 Y0.476
N35440 X-0.597 Y0.4758
N35450 X-0.597 Y0.4756
N35460 X-0.5972 Y0.4755
N35470 X-0.5973 Y0.4753
N35480 X-0.5973 Y0.4753
N35490 G2 X-0.6 Y0.4752 Z-0.0103 I-0.0014 J0.0014
N35500 G1 X-0.6036 Y0.4784 Z-0.0113
N35510 G2 X-0.6039 Y0.4809 Z-0.0118 I0.0013 J0.0015
N35520 G1 Y0.481
N35530 X-0.6038 Y0.4811
N35540 X-0.6036 Y0.4813
N35550 X-0.6035 Y0.4814
N35560 X-0.6034 Y0.4815
N35570 X-0.6032 Y0.4816
N35580 X-0.603 Y0.4817
N35590 X-0.6029 Y0.4817
N35600 X-0.6028
N35610 G3 X-0.5881 Y0.4996 Z-0.0118 I-0.0049 J0.019
N35620 G1 Y0.4997
N35630 Y0.4998
N35640 X-0.588 Y0.5
N35650 X-0.588 Y0.5002
N35660 X-0.5879 Y0.5004
N35670 X-0.5878 Y0.5005
N35680 X-0.5877 Y0.5007
N35690 X-0.5876 Y0.5008
N35700 X-0.5875 Y0.5009
N35710 G2 X-0.585 Y0.501 Z-0.0078 I0.0013 J-0.0014
N35720 G1 X-0.5812 Y0.4982
N35730 G2 X-0.5807 Y0.4956 Z-0.0118 I-0.0011 J-0.0016
N35740 G1 Y0.4955
N35750 X-0.5809 Y0.4953
N35760 X-0.581 Y0.4952
N35770 X-0.5811 Y0.4951
N35780 X-0.5813 Y0.495
N35790 X-0.5815 Y0.4949
N35800 X-0.5816 Y0.4948
N35810 X-0.5818 Y0.4947
N35820 X-0.5819
N35830 G3 X-0.5968 Y0.4766 Z-0.0118 I0.0047 J-0.019
N35840 G1 Y0.4765
N35850 Y0.4764
N35860 X-0.5968 Y0.4762
N35870 X-0.5969 Y0.476
N35880 X-0.597 Y0.4758
N35890 X-0.597 Y0.4756
N35900 X-0.5972 Y0.4755
N35910 X-0.5973 Y0.4753
N35920 X-0.5973 Y0.4753
N35930 G3 X-0.5978 Y0.4732 Z-0.0078 I0.0014 J-0.0014
N35940 G1 X-0.5958 Y0.468 F30
N35950 G3 X-0.5589 Y0.4671 Z-0.0078 I0.0187 J0.0077
N35960 G1 X-0.5573 Y0.4706
N35970 G3 X-0.5566 Y0.4737 Z-0.0078 I-0.0088 J0.0037
N35980 G1 X-0.5563 Y0.4762
N35990 G3 X-0.5571 Y0.4779 Z-0.0118 I-0.0019 J0.0002 F10
N36000 G1 X-0.5572
N36010 X-0.5573 Y0.4781
N36020 X-0.5575 Y0.4783
N36030 X-0.5576 Y0.4784
N36040 X-0.5577 Y0.4786
N36050 X-0.5578 Y0.4787
N36060 X-0.5578 Y0.4789
N36070 Y0.4791
N36080 X-0.5579 Y0.4792
N36090 G3 X-0.5797 Y0.4951 Z-0.0118 I-0.0193 J-0.0035
N36100 G1 X-0.5798
N36110 X-0.58
N36120 X-0.5802
N36130 X-0.5804
N36140 X-0.5805 Y0.4952
N36150 X-0.5807 Y0.4953
N36160 X-0.5809 Y0.4953
N36170 X-0.581 Y0.4954
N36180 X-0.5811
N36190 G2 X-0.5791 Y0.4988 Z-0.0116 I0.0012 J0.0016
N36200 G1 X-0.5685 Y0.4939 Z-0.0111
N36210 G2 X-0.5574 Y0.4796 Z-0.0104 I-0.0086 J-0.0182
N36220 G1 X-0.5551 Y0.4686 Z-0.01
N36230 G2 X-0.5588 Y0.4674 Z-0.0098 I-0.0019 J-0.0004
N36240 G1 Y0.4675
N36250 X-0.5588 Y0.4677
N36260 Y0.4679
N36270 X-0.5589 Y0.4681
N36280 Y0.4683
N36290 Y0.4685
N36300 Y0.4686
N36310 X-0.5588 Y0.4688
N36320 Y0.4689
N36330 G3 X-0.5577 Y0.4781 Z-0.0098 I-0.0182 J0.0068
N36340 G1
N36350 Y0.4782
N36360 Y0.4784
N36370 Y0.4786
N36380 Y0.4788
N36390 X-0.5577 Y0.479
N36400 X-0.5576 Y0.4791
N36410 X-0.5575 Y0.4793
N36420 X-0.5574 Y0.4795
N36430 G2 X-0.5539 Y0.4782 Z-0.0103 I0.0016 J-0.0012
N36440 G1 X-0.555 Y0.468 Z-0.0113
N36450 G2 X-0.5588 Y0.4674 Z-0.0118 I-0.0019 J0.0002
N36460 G1 Y0.4675
N36470 X-0.5588 Y0.4677
N36480 Y0.4679
N36490 X-0.5589 Y0.4681
N36500 Y0.4683
N36510 Y0.4685
N36520 Y0.4686
N36530 X-0.5588 Y0.4688
N36540 Y0.4689
N36550 G3 X-0.5577 Y0.4781 Z-0.0118 I-0.0182 J0.0068
N36560 G1 Y0.4782
N36570 Y0.4784
N36580 Y0.4786
N36590 Y0.4788
N36600 X-0.5577 Y0.479
N36610 X-0.5576 Y0.4791
N36620 X-0.5575 Y0.4793
N36630 X-0.5574 Y0.4795
N36640 G2 X-0.5555 Y0.4803 Z-0.0114 I0.0016 J-0.0012
N36650 G1 X-0.549 Y0.4795 Z-0.0101
N36660 X-0.5489
N36670 X-0.5487 Y0.4794 Z-0.0101
N36680 X-0.5485 Y0.4793
N36690 X-0.5483 Y0.4792 Z-0.01
N36700 X-0.5481 Y0.4791
N36710 X-0.5479 Y0.4789 Z-0.0099
N36720 X-0.5477 Y0.4787
N36730 X-0.5476 Y0.4785 Z-0.0098
N36740 X-0.5476 Y0.4784
N36750 Y0.4784
N36760 X-0.5474 Y0.4782
N36770 X-0.5474 Y0.478
N36780 Y0.4778
N36790 X-0.5473 Y0.4776
N36800 Y0.4775
N36810 Y0.4773
N36820 Y0.4771
N36830 X-0.5474 Y0.477
N36840 G3 X-0.5483 Y0.4676 Z-0.0098 I0.0245 J-0.0071
N36850 G1 Y0.4673
N36860 Y0.4671
N36870 X-0.5483 Y0.4669
N36880 Y0.4668
N36890 X-0.5485 Y0.4666
N36900 X-0.5486 Y0.4664
N36910 X-0.5487 Y0.4663
N36920 X-0.5487 Y0.4662
N36930 G2 X-0.5522 Y0.4676 Z-0.0103 I-0.0015 J0.0012
N36940 G1 X-0.5512 Y0.4777 Z-0.0113
N36950 G2 X-0.5476 Y0.4784 Z-0.0118 I0.0019 J-0.0002
N36960 G1 Y0.4784
N36970 X-0.5474 Y0.4782
N36980 X-0.5474 Y0.478
N36990 Y0.4778
N37000 X-0.5473 Y0.4776
N37010 Y0.4775
N37020 Y0.4773
N37030 Y0.4771
N37040 X-0.5474 Y0.477
N37050 G3 X-0.5483 Y0.4676 Z-0.0118 I0.0245 J-0.0071
N37060 G1 Y0.4673
N37070 Y0.4671
N37080 X-0.5483 Y0.4669
N37090 Y0.4668
N37100 X-0.5485 Y0.4666
N37110 X-0.5486 Y0.4664
N37120 X-0.5487 Y0.4663
N37130 X-0.5487 Y0.4662
N37140 G3 X-0.5491 Y0.4652 Z-0.0078 I0.0015 J-0.0012
N37150 G1 X-0.5521 Y0.4414
N37160 G2 X-0.5536 Y0.4398 Z-0.0118 I-0.0019 J0.0002
N37170 G1 X-0.5536
N37180 X-0.5538
N37190 X-0.554
N37200 X-0.5542
N37210 X-0.5544
N37220 X-0.5545
N37230 X-0.5547 Y0.4398
N37240 X-0.5549 Y0.4399
N37250 X-0.555
N37260 G3 X-0.575 Y0.44 Z-0.0118 I-0.01 J-0.0168
N37270 G1 X-0.5752 Y0.4399
N37280 X-0.5754 Y0.4398
N37290 X-0.5755
N37300 X-0.5757 Y0.4397
N37310 X-0.5759
N37320 X-0.5761
N37330 X-0.5763
N37340 X-0.5764
N37350 G2 X-0.5774 Y0.4429 Z-0.0117 I0.0004 J0.0019
N37360 G1 X-0.5604 Y0.4645 Z-0.0111 F30
N37370 G3 X-0.566 Y0.4925 Z-0.0104 I-0.0168 J0.0112
N37380 G1 X-0.5886 Y0.5083 Z-0.0098
N37390 X-0.5887 Y0.5084 F10
N37400 X-0.589 Y0.5085
N37410 X-0.5891
N37420 X-0.5892 Y0.5086
N37430 X-0.5893 Y0.5087
N37440 X-0.5895 Y0.5088
N37450 X-0.5896 Y0.5089
N37460 X-0.5898 Y0.509
N37470 X-0.5899 Y0.5091
N37480 X-0.59 Y0.5093
N37490 X-0.5901 Y0.5094
N37500 Y0.5095
N37510 G3 X-0.594 Y0.5148 Z-0.0098 I-0.0172 J-0.0086
N37520 G1 X-0.5941 Y0.5149
N37530 X-0.5942 Y0.515
N37540 X-0.5943 Y0.5152
N37550 X-0.5944 Y0.5153
N37560 X-0.5945 Y0.5155
N37570 X-0.5946 Y0.5157
N37580 Y0.5159
N37590 X-0.5946 Y0.516
N37600 Y0.5161
N37610 G2 X-0.5911 Y0.5174 Z-0.0104 I0.002 J0.0001
N37620 G1 X-0.5868 Y0.5115 Z-0.0112
N37630 G2 X-0.5891 Y0.5086 Z-0.0118 I-0.0016 J-0.0012
N37640 G1 X-0.5892
N37650 X-0.5893 Y0.5087
N37660 X-0.5895 Y0.5088
N37670 X-0.5896 Y0.5089
N37680 X-0.5898 Y0.509
N37690 X-0.5899 Y0.5091
N37700 X-0.59 Y0.5093
N37710 X-0.5901 Y0.5094
N37720 Y0.5095
N37730 G3 X-0.594 Y0.5148 Z-0.0118 I-0.0172 J-0.0086
N37740 G1 X-0.5941 Y0.5149
N37750 X-0.5942 Y0.515
N37760 X-0.5943 Y0.5152
N37770 X-0.5944 Y0.5153
N37780 X-0.5945 Y0.5155
N37790 X-0.5946 Y0.5157
N37800 Y0.5159
N37810 X-0.5946 Y0.516
N37820 Y0.5161
N37830 G3 X-0.5956 Y0.5178 Z-0.0117 I-0.0019 J-0.0001
N37840 G1 X-0.602 Y0.5214 Z-0.0111
N37850 G3 X-0.6061 Y0.5223 Z-0.0108 I-0.0042 J-0.009
N37860 G1 X-0.6102 Z-0.0105
N37870 G3 X-0.613 Y0.5218 Z-0.0103 I0.0005 J-0.0096
N37880 G1 X-0.6175 Y0.5203 Z-0.01
N37890 G3 X-0.6189 Y0.5181 Z-0.0098 I0.0006 J-0.0018
N37900 G2 X-0.6196 Y0.5163 Z-0.0098 I-0.0019 J-0.0003
N37910 G3 X-0.6263 Y0.5069 Z-0.0098 I0.0118 J-0.0155
N37920 G2 X-0.6283 Y0.5056 Z-0.0098 I-0.0018 J0.0006
N37930 X-0.6298 Y0.5086 Z-0.0099 I0.0002 J0.002
N37940 G1 X-0.6265 Y0.5138 Z-0.0102
N37950 G2 X-0.6226 Y0.5172 Z-0.0104 I0.0082 J-0.0056
N37960 G1 X-0.6136 Y0.5215 Z-0.0109
N37970 G2 X-0.6102 Y0.5223 Z-0.011 I0.004 J-0.0092
N37980 G1 X-0.6061 Z-0.0112
N37990 G2 X-0.5975 Y0.5217 Z-0.0116 I-0.0383 J-0.6399
N38000 X-0.5971 Y0.5179 Z-0.0118 I-0.0001 J-0.0019
N38010 G1 X-0.5972
N38020 X-0.5974 Y0.5179
N38030 X-0.5975
N38040 X-0.5977
N38050 X-0.5979
N38060 X-0.5981
N38070 X-0.5983 Y0.518
N38080 X-0.5984 Y0.518
N38090 X-0.5985
N38100 G3 X-0.6273 Y0.5013 Z-0.0118 I-0.0092 J-0.0173
N38110 G1 Y0.5013
N38120 Y0.5011
N38130 X-0.6273 Y0.5009
N38140 X-0.6274 Y0.5007
N38150 X-0.6275 Y0.5005
N38160 X-0.6277 Y0.5002
N38170 X-0.6278 Y0.5001
N38180 X-0.6279 Y0.5
N38190 G2 X-0.6307 Y0.5002 Z-0.0113 I-0.0014 J0.0014
N38200 G1 X-0.637 Y0.5081 Z-0.0099
N38210 X-0.6371 Y0.5082
N38220 X-0.6372 Y0.5084 Z-0.0098
N38230 X-0.6373 Y0.5086
N38240 X-0.6374 Y0.5088 Z-0.0098
N38250 Y0.5089
N38260 Y0.509
N38270 X-0.6374 Y0.5092
N38280 Y0.5094
N38290 Y0.5096
N38300 X-0.6374 Y0.5098
N38310 X-0.6373 Y0.51
N38320 X-0.6372 Y0.5101
N38330 X-0.6372 Y0.5103
N38340 X-0.6371 Y0.5104
N38350 G2 X-0.6268 Y0.525 Z-0.0098 I0.6825 J-0.4734
N38360 G1 Y0.525
N38370 X-0.6266 Y0.5252
N38380 X-0.6264 Y0.5253
N38390 X-0.6263 Y0.5254
N38400 X-0.6261 Y0.5255
N38410 X-0.6259 Y0.5256
N38420 X-0.6258 Y0.5257
N38430 X-0.6256
N38440 X-0.6255 Y0.5257
N38450 G2 X-0.6235 Y0.5227 Z-0.0101 I0.0003 J-0.0019
N38460 G1 X-0.6281 Y0.5158 Z-0.0107
N38470 X-0.6286 Y0.5151 Z-0.0108
N38480 X-0.6339 Y0.5081 Z-0.0115
N38490 G2 X-0.6374 Y0.5089 Z-0.0118 I-0.0015 J0.0012
N38500 G1 Y0.509
N38510 Y0.5092
N38520 Y0.5094
N38530 Y0.5096
N38540 Y0.5098
N38550 X-0.6373 Y0.51
N38560 X-0.6372 Y0.5101
N38570 X-0.6372 Y0.5103
N38580 X-0.6371 Y0.5104
N38590 G2 X-0.6266 Y0.5252 Z-0.0118 I0.6838 J-0.4743
N38600 G1 X-0.6265 Y0.5252
N38610 X-0.6264 Y0.5254
N38620 X-0.6263 Y0.5255
N38630 X-0.6261 Y0.5256
N38640 X-0.626 Y0.5257
N38650 X-0.6258 Y0.5258
N38660 X-0.6256 Y0.5259
N38670 X-0.6254
N38680 X-0.6253 Y0.526
N38690 G0 Z0.05
N38700 X-0.6489 Y0.4619
N38710 Z0.0098
N38720 G1 Z-0.0098
N38730 X-0.6488
N38740 X-0.6486 Y0.4617
N38750 X-0.6485 Y0.4616
N38760 X-0.6483 Y0.4615
N38770 X-0.6482 Y0.4613
N38780 X-0.6481 Y0.4612
N38790 X-0.648 Y0.461
N38800 X-0.6479 Y0.4609
N38810 Y0.4608
N38820 G3 X-0.6144 Y0.4558 Z-0.0098 I0.0182 J0.0073
N38830 G1 X-0.6143 Y0.4559
N38840 X-0.6142 Y0.456
N38850 X-0.6141 Y0.4562
N38860 X-0.6139 Y0.4563
N38870 X-0.6137 Y0.4564
N38880 X-0.6136 Y0.4565
N38890 X-0.6134 Y0.4565
N38900 X-0.6132
N38910 X-0.6131
N38920 G2 X-0.6111 Y0.4556 Z-0.0058 I0.0003 J-0.0019
N38930 G1 X-0.6081 Y0.4501
N38940 G2 X-0.6084 Y0.4479 Z-0.0098 I-0.0017 J-0.0009
N38950 G1 X-0.6084 Y0.4478
N38960 X-0.6086 Y0.4477
N38970 X-0.6087 Y0.4476
N38980 X-0.6089 Y0.4475
N38990 X-0.609 Y0.4474
N39000 X-0.6092 Y0.4473
N39010 X-0.6096 Y0.4473
N39020 X-0.6097
N39030 G3 X-0.6257 Y0.4186 Z-0.0098 I0.0013 J-0.0196
N39040 G1 X-0.6312 Y0.4089
N39050 G3 X-0.6294 Y0.3697 Z-0.0098 I0.0013 J-0.0195
N39060 G1 X-0.6222 Y0.3601
N39070 G3 X-0.585 Y0.3612 Z-0.0098 I0.0188 J-0.0057
N39080 G1 X-0.5804 Y0.3703
N39090 G3 X-0.5899 Y0.4083 Z-0.0098 I-0.0048 J0.019
N39100 X-0.5804 Y0.3703 Z-0.0098 I0.0048 J-0.019
N39110 G1 X-0.585 Y0.3612
N39120 G3 X-0.6222 Y0.3601 Z-0.0098 I-0.0184 J-0.0067
N39130 G1 X-0.6294 Y0.3697
N39140 G3 X-0.6312 Y0.4089 Z-0.0098 I-0.0005 J0.0196
N39150 G1 X-0.6257 Y0.4186
N39160 G3 X-0.5902 Y0.4351 Z-0.0098 I0.0174 J0.0091
N39170 G1 Y0.4351
N39180 X-0.5903 Y0.4353
N39190 Y0.4355
N39200 Y0.4357
N39210 Y0.436
N39220 Y0.4362
N39230 X-0.5902 Y0.4364
N39240 Y0.4365
N39250 G2 X-0.5883 Y0.4377 Z-0.0058 I0.0018 J-0.0007
N39260 G1 X-0.5825 Y0.4374
N39270 G2 X-0.5807 Y0.4357 Z-0.0098 I-0.0001 J-0.0019
N39280 G1 Y0.4356
N39290 Y0.4355
N39300 Y0.4353
N39310 Y0.4351
N39320 Y0.4349
N39330 X-0.5808 Y0.4347
N39340 X-0.5809 Y0.4346
N39350 X-0.5811 Y0.4343
N39360 G3 X-0.546 Y0.4282 Z-0.0098 I0.0161 J-0.0112
N39370 G1 Y0.4283
N39380 X-0.5461 Y0.4285
N39390 Y0.4287
N39400 Y0.4289
N39410 Y0.429
N39420 Y0.4292
N39430 X-0.546 Y0.4294
N39440 X-0.5459 Y0.4296
N39450 Y0.4297
N39460 G2 X-0.5434 Y0.4305 Z-0.0058 I0.0017 J-0.0009
N39470 G1 X-0.5384 Y0.4284
N39480 G2 X-0.5373 Y0.4261 Z-0.0098 I-0.0008 J-0.0018
N39490 G1 Y0.426
N39500 X-0.5374 Y0.4259
N39510 X-0.5374 Y0.4257
N39520 X-0.5375 Y0.4255
N39530 X-0.5376 Y0.4254
N39540 X-0.5378 Y0.4252
N39550 X-0.5379 Y0.4251
N39560 X-0.5381 Y0.425
N39570 X-0.5381
N39580 G3 X-0.5258 Y0.3889 Z-0.0098 I0.0105 J-0.0166
N39590 G1 X-0.5257
N39600 X-0.5255
N39610 X-0.5254
N39620 X-0.5252
N39630 X-0.525 Y0.3888
N39640 X-0.5249 Y0.3887
N39650 X-0.5247 Y0.3886
N39660 X-0.5245 Y0.3885
N39670 X-0.5245 Y0.3884
N39680 G2 X-0.524 Y0.386 Z-0.0058 I-0.0012 J-0.0015
N39690 G1 X-0.5263 Y0.3816
N39700 G2 X-0.5289 Y0.3808 Z-0.0098 I-0.0017 J0.0009
N39710 G1 X-0.529
N39720 X-0.5291 Y0.3809
N39730 X-0.5293 Y0.381
N39740 X-0.5294 Y0.3812
N39750 X-0.5295 Y0.3813
N39760 X-0.5297 Y0.3814
N39770 X-0.5298 Y0.3816
N39780 X-0.5298 Y0.3818
N39790 Y0.3819
N39800 G3 X-0.5454 Y0.3553 Z-0.0098 I-0.0183 J-0.0071
N39810 G1 X-0.5453
N39820 X-0.5451
N39830 X-0.545
N39840 X-0.5448
N39850 X-0.5446 Y0.3553
N39860 X-0.5444 Y0.3552
N39870 X-0.5443 Y0.3551
N39880 X-0.5441 Y0.355
N39890 X-0.544
N39900 G2 X-0.5434 Y0.3525 Z-0.0058 I-0.0011 J-0.0016
N39910 G1 X-0.5455 Y0.3485
N39920 G2 X-0.5479 Y0.3475 Z-0.0098 I-0.0017 J0.0009
N39930 G1 X-0.548
N39940 X-0.5482 Y0.3477
N39950 X-0.5483 Y0.3477
N39960 X-0.5485 Y0.3479
N39970 X-0.5486 Y0.348
N39980 X-0.5487 Y0.3481
N39990 X-0.5489 Y0.3483
N40000 X-0.549 Y0.3484
N40010 Y0.3485
N40020 G3 X-0.5627 Y0.3208 Z-0.0098 I-0.0177 J-0.0085
N40030 G1 X-0.5626
N40040 X-0.5624
N40050 X-0.5622
N40060 X-0.5621
N40070 X-0.5619
N40080 X-0.5617
N40090 X-0.5615 Y0.3207
N40100 X-0.5613 Y0.3206
N40110 X-0.5613
N40120 G2 X-0.5605 Y0.3181 Z-0.0058 I-0.001 J-0.0016
N40130 G1 X-0.5626 Y0.3138
N40140 G2 X-0.5649 Y0.3128 Z-0.0098 I-0.0017 J0.0009
N40150 G1 X-0.565
N40160 X-0.5652 Y0.3129
N40170 X-0.5653 Y0.313
N40180 X-0.5655 Y0.3131
N40190 X-0.5656 Y0.3132
N40200 X-0.5658 Y0.3134
N40210 X-0.5659 Y0.3135
N40220 X-0.566 Y0.3137
N40230 Y0.3137
N40240 G3 X-0.5936 Y0.2876 Z-0.0098 I-0.0172 J-0.0094
N40250 X-0.6151 Y0.2783 Z-0.0098 I-0.0041 J-0.0199
N40260 X-0.6397 Y0.3009 Z-0.0098 I-0.0192 J0.0038
N40270 G1 X-0.6398
N40280 X-0.64 Y0.3008
N40290 X-0.6402
N40300 X-0.6404
N40310 X-0.6405
N40320 X-0.6407
N40330 X-0.6409 Y0.3009
N40340 X-0.6411 Y0.301
N40350 X-0.6411
N40360 G2 X-0.6421 Y0.3034 Z-0.0058 I0.0009 J0.0017
N40370 G1 X-0.6402 Y0.3084
N40380 G2 X-0.6379 Y0.3096 Z-0.0098 I0.0018 J-0.0007
N40390 G1 X-0.6378
N40400 X-0.6376 Y0.3095
N40410 X-0.6374 Y0.3094
N40420 X-0.6373 Y0.3093
N40430 X-0.6371 Y0.3092
N40440 X-0.637 Y0.309
N40450 X-0.6369 Y0.3089
N40460 X-0.6368 Y0.3087
N40470 Y0.3086
N40480 G3 X-0.6393 Y0.3212 Z-0.0098 I0.0169 J0.01
N40490 G1 Y0.3211
N40500 Y0.3209
N40510 X-0.6394 Y0.3208
N40520 X-0.6395 Y0.3206
N40530 X-0.6396 Y0.3204
N40540 X-0.6397 Y0.3203
N40550 X-0.6398 Y0.3201
N40560 X-0.6399 Y0.32
N40570 X-0.64 Y0.3199
N40580 G2 X-0.6426 Y0.3201 Z-0.0058 I-0.0012 J0.0015
N40590 G1 X-0.6464 Y0.3241
N40600 G2 X-0.6467 Y0.3264 Z-0.0098 I0.0014 J0.0014
N40610 G1 Y0.3265
N40620 X-0.6465 Y0.3266
N40630 X-0.6464 Y0.3268
N40640 X-0.6463 Y0.3269
N40650 X-0.6461 Y0.327
N40660 X-0.646 Y0.3271
N40670 X-0.6458 Y0.3272
N40680 X-0.6456 Y0.3273
N40690 X-0.6455
N40700 G3 X-0.6702 Y0.3433 Z-0.0098 I-0.0053 J0.0189
N40710 G1 Y0.3432
N40720 Y0.3431
N40730 Y0.3429
N40740 Y0.3427
N40750 X-0.6703 Y0.3425
N40760 X-0.6703 Y0.3424
N40770 X-0.6704 Y0.3422
N40780 X-0.6705 Y0.342
N40790 Y0.342
N40800 G2 X-0.6729 Y0.3413 Z-0.0058 I-0.0016 J0.0011
N40810 G1 X-0.6771 Y0.3431
N40820 G2 X-0.6782 Y0.3456 Z-0.0098 I0.0008 J0.0018
N40830 G1 Y0.3457
N40840 X-0.6781 Y0.3459
N40850 X-0.678 Y0.346
N40860 X-0.6779 Y0.3462
N40870 X-0.6778 Y0.3463
N40880 X-0.6775 Y0.3465
N40890 X-0.6773 Y0.3466
N40900 X-0.6772
N40910 G3 X-0.6895 Y0.3835 Z-0.0098 I-0.0086 J0.0176
N40920 G1 X-0.6896
N40930 X-0.6898
N40940 X-0.69
N40950 X-0.6902
N40960 X-0.6903
N40970 X-0.6905 Y0.3836
N40980 X-0.6907 Y0.3837
N40990 X-0.6908 Y0.3838
N41000 X-0.6909
N41010 G2 X-0.6917 Y0.3862 Z-0.0058 I0.0011 J0.0017
N41020 G1 X-0.6897 Y0.3906
N41030 G2 X-0.6873 Y0.3917 Z-0.0098 I0.0018 J-0.0008
N41040 G1 X-0.6872
N41050 X-0.687 Y0.3916
N41060 X-0.6869 Y0.3915
N41070 X-0.6867 Y0.3914
N41080 X-0.6866 Y0.3913
N41090 X-0.6865 Y0.3911
N41100 X-0.6863 Y0.391
N41110 X-0.6862 Y0.3907
N41120 G3 X-0.6715 Y0.4192 Z-0.0098 I0.0174 J0.0091
N41130 G1 X-0.6716
N41140 X-0.6718
N41150 X-0.672
N41160 X-0.6722
N41170 X-0.6723 Y0.4193
N41180 X-0.6725 Y0.4193
N41190 X-0.6727 Y0.4194
N41200 X-0.6728 Y0.4195
N41210 X-0.6729
N41220 G2 X-0.6735 Y0.422 Z-0.0058 I0.0012 J0.0016
N41230 G1 X-0.6713 Y0.4262
N41240 G2 X-0.6689 Y0.4271 Z-0.0098 I0.0017 J-0.0009
N41250 G1 X-0.6688
N41260 X-0.6686 Y0.427
N41270 X-0.6685 Y0.4269
N41280 X-0.6683 Y0.4268
N41290 X-0.6682 Y0.4266
N41300 X-0.6681 Y0.4265
N41310 X-0.6679 Y0.4262
N41320 Y0.4261
N41330 G3 X-0.6522 Y0.4539 Z-0.0098 I0.0178 J0.0083
N41340 G1 X-0.6523
N41350 X-0.6525
N41360 X-0.6527
N41370 X-0.6529
N41380 X-0.6531 Y0.454
N41390 X-0.6532 Y0.454
N41400 X-0.6534 Y0.4541
N41410 X-0.6536 Y0.4542
N41420 X-0.6536 Y0.4543
N41430 G2 X-0.6541 Y0.4569 Z-0.0103 I0.0012 J0.0016
N41440 G1 X-0.6513 Y0.4611 Z-0.0113
N41450 G2 X-0.6489 Y0.4619 Z-0.0118 I0.0016 J-0.0011
N41460 G1 X-0.6488
N41470 X-0.6486 Y0.4617
N41480 X-0.6485 Y0.4616
N41490 X-0.6483 Y0.4615
N41500 X-0.6482 Y0.4613
N41510 X-0.6481 Y0.4612
N41520 X-0.648 Y0.461
N41530 X-0.6479 Y0.4609
N41540 Y0.4608
N41550 G3 X-0.6144 Y0.4558 Z-0.0118 I0.0182 J0.0073
N41560 G1 X-0.6143 Y0.4559
N41570 X-0.6142 Y0.456
N41580 X-0.6141 Y0.4562
N41590 X-0.6139 Y0.4563
N41600 X-0.6137 Y0.4564
N41610 X-0.6136 Y0.4565
N41620 X-0.6134 Y0.4565
N41630 X-0.6132
N41640 X-0.6131
N41650 G2 X-0.6111 Y0.4556 Z-0.0078 I0.0003 J-0.0019
N41660 G1 X-0.6081 Y0.4501
N41670 G2 X-0.6084 Y0.4479 Z-0.0118 I-0.0017 J-0.0009
N41680 G1 X-0.6084 Y0.4478
N41690 X-0.6086 Y0.4477
N41700 X-0.6087 Y0.4476
N41710 X-0.6089 Y0.4475
N41720 X-0.6091 Y0.4474
N41730 X-0.6092 Y0.4473
N41740 X-0.6096 Y0.4473
N41750 X-0.6097
N41760 G3 X-0.6257 Y0.4186 Z-0.0118 I0.0013 J-0.0196
N41770 G1 X-0.6312 Y0.4089
N41780 G3 X-0.6294 Y0.3697 Z-0.0118 I0.0013 J-0.0195
N41790 G1 X-0.6222 Y0.3601
N41800 G3 X-0.585 Y0.3612 Z-0.0118 I0.0188 J-0.0057
N41810 G1 X-0.5804 Y0.3703
N41820 G3 X-0.5899 Y0.4083 Z-0.0118 I-0.0048 J0.019
N41830 X-0.5804 Y0.3703 Z-0.0118 I0.0048 J-0.019
N41840 G1 X-0.585 Y0.3612
N41850 G3 X-0.6222 Y0.3601 Z-0.0118 I-0.0184 J-0.0067
N41860 G1 X-0.6294 Y0.3697
N41870 G3 X-0.6312 Y0.4089 Z-0.0118 I-0.0005 J0.0196
N41880 G1 X-0.6257 Y0.4186
N41890 G3 X-0.5902 Y0.4351 Z-0.0118 I0.0174 J0.0091
N41900 G1 Y0.4351
N41910 X-0.5903 Y0.4353
N41920 Y0.4355
N41930 Y0.4357
N41940 Y0.436
N41950 Y0.4362
N41960 X-0.5902 Y0.4364
N41970 Y0.4365
N41980 G2 X-0.5883 Y0.4377 Z-0.0078 I0.0018 J-0.0007
N41990 G1 X-0.5825 Y0.4374
N42000 G2 X-0.5807 Y0.4357 Z-0.0118 I-0.0001 J-0.0019
N42010 G1 Y0.4356
N42020 Y0.4355
N42030 Y0.4353
N42040 Y0.4351
N42050 Y0.4349
N42060 X-0.5808 Y0.4347
N42070 X-0.5809 Y0.4346
N42080 X-0.5811 Y0.4343
N42090 G3 X-0.546 Y0.4282 Z-0.0118 I0.0161 J-0.0112
N42100 G1 Y0.4283
N42110 X-0.5461 Y0.4285
N42120 Y0.4287
N42130 Y0.4289
N42140 Y0.429
N42150 Y0.4292
N42160 X-0.546 Y0.4294
N42170 X-0.5459 Y0.4296
N42180 Y0.4297
N42190 G2 X-0.5434 Y0.4305 Z-0.0078 I0.0017 J-0.0009
N42200 G1 X-0.5384 Y0.4284
N42210 G2 X-0.5373 Y0.4261 Z-0.0118 I-0.0008 J-0.0018
N42220 G1 Y0.426
N42230 X-0.5374 Y0.4259
N42240 X-0.5374 Y0.4257
N42250 X-0.5375 Y0.4255
N42260 X-0.5376 Y0.4254
N42270 X-0.5378 Y0.4252
N42280 X-0.5379 Y0.4251
N42290 X-0.5381 Y0.425
N42300 X-0.5381
N42310 G3 X-0.5258 Y0.3889 Z-0.0118 I0.0105 J-0.0166
N42320 G1 X-0.5257
N42330 X-0.5255
N42340 X-0.5254
N42350 X-0.5252
N42360 X-0.525 Y0.3888
N42370 X-0.5249 Y0.3887
N42380 X-0.5247 Y0.3886
N42390 X-0.5245 Y0.3885
N42400 X-0.5245 Y0.3884
N42410 G2 X-0.524 Y0.386 Z-0.0078 I-0.0012 J-0.0015
N42420 G1 X-0.5263 Y0.3816
N42430 G2 X-0.5289 Y0.3808 Z-0.0118 I-0.0017 J0.0009
N42440 G1 X-0.529
N42450 X-0.5291 Y0.3809
N42460 X-0.5293 Y0.381
N42470 X-0.5294 Y0.3812
N42480 X-0.5295 Y0.3813
N42490 X-0.5297 Y0.3814
N42500 X-0.5298 Y0.3816
N42510 X-0.5298 Y0.3818
N42520 Y0.3819
N42530 G3 X-0.5454 Y0.3553 Z-0.0118 I-0.0183 J-0.0071
N42540 G1 X-0.5453
N42550 X-0.5451
N42560 X-0.545
N42570 X-0.5448
N42580 X-0.5446 Y0.3553
N42590 X-0.5444 Y0.3552
N42600 X-0.5443 Y0.3551
N42610 X-0.5441 Y0.355
N42620 X-0.544
N42630 G2 X-0.5434 Y0.3525 Z-0.0078 I-0.0011 J-0.0016
N42640 G1 X-0.5455 Y0.3485
N42650 G2 X-0.5479 Y0.3475 Z-0.0118 I-0.0017 J0.0009
N42660 G1 X-0.548
N42670 X-0.5482 Y0.3477
N42680 X-0.5483 Y0.3477
N42690 X-0.5485 Y0.3479
N42700 X-0.5486 Y0.348
N42710 X-0.5487 Y0.3481
N42720 X-0.5489 Y0.3483
N42730 X-0.549 Y0.3484
N42740 Y0.3485
N42750 G3 X-0.5627 Y0.3208 Z-0.0118 I-0.0177 J-0.0085
N42760 G1 X-0.5626
N42770 X-0.5624
N42780 X-0.5622
N42790 X-0.562
N42800 X-0.5619
N42810 X-0.5617
N42820 X-0.5615 Y0.3207
N42830 X-0.5613 Y0.3206
N42840 X-0.5612 Y0.3206
N42850 G0 Z0.05
N42860 X-0.6379 Y0.3096
N42870 Z0.0077
N42880 G1 Z-0.0118
N42890 X-0.6378
N42900 X-0.6376 Y0.3095
N42910 X-0.6374 Y0.3094
N42920 X-0.6373 Y0.3093
N42930 X-0.6371 Y0.3092
N42940 X-0.637 Y0.309
N42950 X-0.6369 Y0.3089
N42960 X-0.6368 Y0.3087
N42970 Y0.3086
N42980 G3 X-0.6393 Y0.3212 Z-0.0118 I0.0169 J0.01
N42990 G1 Y0.3211
N43000 Y0.3209
N43010 X-0.6394 Y0.3208
N43020 X-0.6395 Y0.3206
N43030 X-0.6396 Y0.3204
N43040 X-0.6397 Y0.3203
N43050 X-0.6398 Y0.3201
N43060 X-0.6399 Y0.32
N43070 X-0.64 Y0.3199
N43080 G2 X-0.6426 Y0.3201 Z-0.0078 I-0.0012 J0.0015
N43090 G1 X-0.6464 Y0.3241
N43100 G2 X-0.6467 Y0.3264 Z-0.0118 I0.0014 J0.0014
N43110 G1 Y0.3265
N43120 X-0.6465 Y0.3266
N43130 X-0.6464 Y0.3268
N43140 X-0.6463 Y0.3269
N43150 X-0.6461 Y0.327
N43160 X-0.646 Y0.3271
N43170 X-0.6458 Y0.3272
N43180 X-0.6456 Y0.3273
N43190 X-0.6455
N43200 G3 X-0.6702 Y0.3433 Z-0.0118 I-0.0053 J0.0189
N43210 G1 Y0.3432
N43220 Y0.3431
N43230 Y0.3429
N43240 Y0.3427
N43250 X-0.6703 Y0.3425
N43260 X-0.6703 Y0.3424
N43270 X-0.6704 Y0.3422
N43280 X-0.6705 Y0.342
N43290 Y0.342
N43300 G2 X-0.6729 Y0.3413 Z-0.0078 I-0.0016 J0.0011
N43310 G1 X-0.6771 Y0.3431
N43320 G2 X-0.6782 Y0.3456 Z-0.0118 I0.0008 J0.0018
N43330 G1 Y0.3457
N43340 X-0.6781 Y0.3459
N43350 X-0.678 Y0.346
N43360 X-0.6779 Y0.3462
N43370 X-0.6778 Y0.3463
N43380 X-0.6775 Y0.3465
N43390 X-0.6773 Y0.3466
N43400 X-0.6772
N43410 G3 X-0.6895 Y0.3835 Z-0.0118 I-0.0086 J0.0176
N43420 G1 X-0.6896
N43430 X-0.6898
N43440 X-0.69
N43450 X-0.6902
N43460 X-0.6903
N43470 X-0.6905 Y0.3836
N43480 X-0.6907 Y0.3837
N43490 X-0.6908 Y0.3838
N43500 X-0.6909
N43510 G2 X-0.6917 Y0.3862 Z-0.0078 I0.0011 J0.0017
N43520 G1 X-0.6897 Y0.3906
N43530 G2 X-0.6873 Y0.3917 Z-0.0118 I0.0018 J-0.0008
N43540 G1 X-0.6872
N43550 X-0.687 Y0.3916
N43560 X-0.6869 Y0.3915
N43570 X-0.6867 Y0.3914
N43580 X-0.6866 Y0.3913
N43590 X-0.6865 Y0.3911
N43600 X-0.6863 Y0.391
N43610 X-0.6862 Y0.3907
N43620 G3 X-0.6715 Y0.4192 Z-0.0118 I0.0174 J0.0091
N43630 G1 X-0.6716
N43640 X-0.6718
N43650 X-0.672
N43660 X-0.6722
N43670 X-0.6723 Y0.4193
N43680 X-0.6725 Y0.4193
N43690 X-0.6727 Y0.4194
N43700 X-0.6728 Y0.4195
N43710 X-0.6729
N43720 G2 X-0.6735 Y0.422 Z-0.0078 I0.0012 J0.0016
N43730 G1 X-0.6713 Y0.4262
N43740 G2 X-0.6689 Y0.4271 Z-0.0118 I0.0017 J-0.0009
N43750 G1 X-0.6688
N43760 X-0.6686 Y0.427
N43770 X-0.6685 Y0.4269
N43780 X-0.6683 Y0.4268
N43790 X-0.6682 Y0.4266
N43800 X-0.6681 Y0.4265
N43810 X-0.6679 Y0.4262
N43820 Y0.4261
N43830 G3 X-0.6522 Y0.4539 Z-0.0118 I0.0178 J0.0083
N43840 G1 X-0.6523
N43850 X-0.6525
N43860 X-0.6527
N43870 X-0.6529
N43880 X-0.6531 Y0.454
N43890 X-0.6533 Y0.454
N43900 X-0.6534 Y0.4541
N43910 X-0.6536 Y0.4542
N43920 X-0.6537 Y0.4543
N43930 G0 Z0.05
N43940 X-0.5717 Y0.2877
N43950 Z0.0077
N43960 G1 Z-0.0118
N43970 Y0.2877
N43980 Y0.2879
N43990 X-0.5716 Y0.2881
N44000 X-0.5715 Y0.2883
N44010 X-0.5714 Y0.2885
N44020 X-0.5713 Y0.2886
N44030 X-0.5712 Y0.2888
N44040 X-0.5711 Y0.2889
N44050 X-0.571 Y0.289
N44060 G3 X-0.5936 Y0.2876 Z-0.0118 I-0.0122 J0.0153
N44070 X-0.6151 Y0.2783 Z-0.0118 I-0.0041 J-0.0199
N44080 X-0.6397 Y0.3009 Z-0.0118 I-0.0192 J0.0038
N44090 G1 X-0.6398
N44100 X-0.64 Y0.3008
N44110 X-0.6402
N44120 X-0.6404
N44130 X-0.6405
N44140 X-0.6407
N44150 X-0.6409 Y0.3009
N44160 X-0.6411 Y0.301
N44170 X-0.6411
N44180 X-0.6422 Y0.3006 Z-0.0098
N44190 Y0.3005
N44200 X-0.6423 Y0.3004
N44210 X-0.6424 Y0.3002
N44220 X-0.6425 Y0.3
N44230 X-0.6426 Y0.2999
N44240 X-0.6428 Y0.2998
N44250 X-0.6429 Y0.2997
N44260 X-0.6431 Y0.2996
N44270 X-0.6432
N44280 G3 X-0.6176 Y0.2718 Z-0.0098 I0.0089 J-0.0175
N44290 X-0.6073 Y0.2497 Z-0.0098 I0.02 J-0.0041
N44300 X-0.6288 Y0.2249 Z-0.0098 I-0.0027 J-0.0194
N44310 G1 X-0.6288 Y0.2246
N44320 Y0.2244
N44330 Y0.2242
N44340 Y0.224
N44350 Y0.2238
N44360 X-0.6289 Y0.2237
N44370 X-0.629 Y0.2235
N44380 Y0.2234
N44390 G2 X-0.6314 Y0.2225 Z-0.0058 I-0.0017 J0.0009
N44400 G1 X-0.6364 Y0.2244
N44410 G2 X-0.6376 Y0.2267 Z-0.0098 I0.0007 J0.0018
N44420 G1 Y0.2268
N44430 X-0.6375 Y0.227
N44440 X-0.6374 Y0.2272
N44450 X-0.6373 Y0.2273
N44460 X-0.6372 Y0.2275
N44470 X-0.6371 Y0.2276
N44480 X-0.637 Y0.2277
N44490 X-0.6368 Y0.2278
N44500 X-0.6367
N44510 G3 X-0.6661 Y0.2415 Z-0.0098 I-0.0101 J0.0168
N44520 G1 Y0.2414
N44530 Y0.2413
N44540 Y0.2411
N44550 Y0.2409
N44560 Y0.2407
N44570 X-0.6662 Y0.2405
N44580 X-0.6663 Y0.2404
N44590 X-0.6664 Y0.2402
N44600 Y0.2401
N44610 G2 X-0.6689 Y0.2395 Z-0.0058 I-0.0016 J0.0011
N44620 G1 X-0.6734 Y0.2417
N44630 G2 X-0.6743 Y0.244 Z-0.0098 I0.0009 J0.0018
N44640 G1 Y0.2441
N44650 X-0.6742 Y0.2443
N44660 X-0.6741 Y0.2445
N44670 X-0.674 Y0.2446
N44680 X-0.6739 Y0.2448
N44690 X-0.6738 Y0.2449
N44700 X-0.6736 Y0.245
N44710 X-0.6735 Y0.2451
N44720 X-0.6734
N44730 G3 X-0.698 Y0.2505 Z-0.0098 I-0.0091 J0.0174
N44740 G1 Y0.2505
N44750 X-0.6979 Y0.2503
N44760 X-0.6978 Y0.2501
N44770 X-0.6977 Y0.25
N44780 Y0.2498
N44790 X-0.6976 Y0.2496
N44800 Y0.2494
N44810 Y0.2492
N44820 Y0.2491
N44830 G2 X-0.699 Y0.2475 Z-0.0058 I-0.0019 J0.0002
N44840 G1 X-0.7053 Y0.2456
N44850 G2 X-0.7074 Y0.2463 Z-0.0098 I-0.0006 J0.0019
N44860 G1 X-0.7076 Y0.2466
N44870 X-0.7077 Y0.2467
N44880 X-0.7077 Y0.2469
N44890 Y0.2471
N44900 X-0.7078 Y0.2473
N44910 Y0.2475
N44920 Y0.2476
N44930 Y0.2477
N44940 G3 X-0.7339 Y0.2687 Z-0.0098 I-0.0194 J0.0026
N44950 G1 X-0.734
N44960 X-0.7342 Y0.2686
N44970 X-0.7343
N44980 X-0.7345 Y0.2686
N44990 X-0.7347
N45000 X-0.7349
N45010 X-0.7351 Y0.2686
N45020 X-0.7353 Y0.2687
N45030 X-0.7354
N45040 G2 X-0.7364 Y0.2712 Z-0.0058 I0.0008 J0.0018
N45050 G1 X-0.7347 Y0.2757
N45060 G2 X-0.7326 Y0.2769 Z-0.0098 I0.0018 J-0.0007
N45070 G1 X-0.7325
N45080 X-0.7323 Y0.2768
N45090 X-0.7321 Y0.2768
N45100 X-0.732 Y0.2767
N45110 X-0.7318 Y0.2766
N45120 X-0.7317 Y0.2765
N45130 X-0.7315 Y0.2764
N45140 X-0.7314 Y0.2762
N45150 Y0.2762
N45160 G3 X-0.7203 Y0.307 Z-0.0098 I0.0157 J0.0118
N45170 G1 X-0.7204
N45180 X-0.7206
N45190 X-0.7208
N45200 X-0.7209
N45210 X-0.7211
N45220 X-0.7213
N45230 X-0.7215 Y0.307
N45240 X-0.7216 Y0.3071
N45250 X-0.7217 Y0.3072
N45260 G2 X-0.7226 Y0.3095 Z-0.0058 I0.001 J0.0017
N45270 G1 X-0.7208 Y0.3146
N45280 G2 X-0.7186 Y0.3159 Z-0.0098 I0.0018 J-0.0006
N45290 G1 X-0.7185
N45300 X-0.7183 Y0.3158
N45310 X-0.7182 Y0.3158
N45320 X-0.718 Y0.3157
N45330 X-0.7178 Y0.3156
N45340 X-0.7177 Y0.3155
N45350 X-0.7176 Y0.3153
N45360 X-0.7174 Y0.3152
N45370 X-0.7174 Y0.3151
N45380 G3 X-0.6821 Y0.3244 Z-0.0098 I0.0158 J0.0116
N45390 G1 Y0.3245
N45400 X-0.6821 Y0.3247
N45410 Y0.3249
N45420 X-0.682 Y0.3251
N45430 X-0.6819 Y0.3252
N45440 X-0.6818 Y0.3254
N45450 X-0.6816 Y0.3255
N45460 X-0.6815 Y0.3256
N45470 X-0.6814 Y0.3257
N45480 G2 X-0.6789 Y0.3257 Z-0.0058 I0.0013 J-0.0015
N45490 G1 X-0.6746 Y0.3219
N45500 G2 X-0.6742 Y0.3194 Z-0.0098 I-0.0013 J-0.0015
N45510 G1 Y0.3193
N45520 X-0.6744 Y0.3192
N45530 X-0.6745 Y0.3191
N45540 X-0.6747 Y0.3189
N45550 X-0.6748 Y0.3188
N45560 X-0.675 Y0.3187
N45570 X-0.6751 Y0.3186
N45580 X-0.6753 Y0.3185
N45590 X-0.6754
N45600 G3 X-0.6504 Y0.3029 Z-0.0098 I0.0057 J-0.0188
N45610 G1 Y0.303
N45620 Y0.3032
N45630 Y0.3034
N45640 Y0.3036
N45650 Y0.3037
N45660 X-0.6503 Y0.3039
N45670 X-0.6502 Y0.3041
N45680 X-0.6502 Y0.3043
N45690 Y0.3043
N45700 G2 X-0.6477 Y0.305 Z-0.0103 I0.0016 J-0.0011
N45710 G1 X-0.6433 Y0.3031 Z-0.0112
N45720 G2 X-0.6422 Y0.3006 Z-0.0118 I-0.0008 J-0.0018
N45730 G1 Y0.3005
N45740 X-0.6423 Y0.3004
N45750 X-0.6424 Y0.3002
N45760 X-0.6425 Y0.3
N45770 X-0.6426 Y0.2999
N45780 X-0.6428 Y0.2998
N45790 X-0.6429 Y0.2997
N45800 X-0.6431 Y0.2996
N45810 X-0.6432
N45820 G3 X-0.6176 Y0.2718 Z-0.0118 I0.0089 J-0.0175
N45830 X-0.6073 Y0.2497 Z-0.0118 I0.02 J-0.0041
N45840 X-0.6288 Y0.2249 Z-0.0118 I-0.0027 J-0.0194
N45850 G1 Y0.2248
N45860 X-0.6288 Y0.2246
N45870 Y0.2244
N45880 Y0.2242
N45890 Y0.224
N45900 Y0.2238
N45910 X-0.6289 Y0.2237
N45920 X-0.629 Y0.2235
N45930 Y0.2234
N45940 G2 X-0.6314 Y0.2225 Z-0.0078 I-0.0017 J0.0009
N45950 G1 X-0.6364 Y0.2244
N45960 G2 X-0.6376 Y0.2267 Z-0.0118 I0.0007 J0.0018
N45970 G1 Y0.2268
N45980 X-0.6375 Y0.227
N45990 X-0.6374 Y0.2272
N46000 X-0.6373 Y0.2273
N46010 X-0.6372 Y0.2275
N46020 X-0.6371 Y0.2276
N46030 X-0.637 Y0.2277
N46040 X-0.6368 Y0.2278
N46050 X-0.6367
N46060 G3 X-0.6661 Y0.2415 Z-0.0118 I-0.0101 J0.0168
N46070 G1 Y0.2414
N46080 Y0.2413
N46090 Y0.2411
N46100 Y0.2409
N46110 Y0.2407
N46120 X-0.6662 Y0.2405
N46130 X-0.6663 Y0.2404
N46140 X-0.6664 Y0.2402
N46150 Y0.2401
N46160 G2 X-0.6689 Y0.2395 Z-0.0078 I-0.0016 J0.0011
N46170 G1 X-0.6734 Y0.2417
N46180 G2 X-0.6743 Y0.244 Z-0.0118 I0.0009 J0.0018
N46190 G1 Y0.2441
N46200 X-0.6742 Y0.2443
N46210 X-0.6741 Y0.2445
N46220 X-0.674 Y0.2446
N46230 X-0.6739 Y0.2448
N46240 X-0.6738 Y0.2449
N46250 X-0.6736 Y0.245
N46260 X-0.6735 Y0.2451
N46270 X-0.6734
N46280 G3 X-0.698 Y0.2505 Z-0.0118 I-0.0091 J0.0174
N46290 G1 Y0.2505
N46300 X-0.6979 Y0.2503
N46310 X-0.6978 Y0.2501
N46320 X-0.6977 Y0.25
N46330 Y0.2498
N46340 X-0.6976 Y0.2496
N46350 Y0.2494
N46360 Y0.2492
N46370 Y0.2491
N46380 G2 X-0.699 Y0.2475 Z-0.0078 I-0.0019 J0.0002
N46390 G1 X-0.7053 Y0.2456
N46400 G2 X-0.7074 Y0.2463 Z-0.0118 I-0.0005 J0.0019
N46410 G1 X-0.7076 Y0.2466
N46420 X-0.7077 Y0.2467
N46430 X-0.7077 Y0.2469
N46440 Y0.2471
N46450 X-0.7078 Y0.2473
N46460 Y0.2475
N46470 Y0.2476
N46480 Y0.2477
N46490 G3 X-0.7339 Y0.2687 Z-0.0118 I-0.0194 J0.0026
N46500 G1 X-0.734
N46510 X-0.7342 Y0.2686
N46520 X-0.7343
N46530 X-0.7345 Y0.2686
N46540 X-0.7347
N46550 X-0.7349
N46560 X-0.7351 Y0.2686
N46570 X-0.7353 Y0.2687
N46580 X-0.7354
N46590 G2 X-0.7364 Y0.2712 Z-0.0078 I0.0008 J0.0018
N46600 G1 X-0.7347 Y0.2757
N46610 G2 X-0.7326 Y0.2769 Z-0.0118 I0.0018 J-0.0007
N46620 G1 X-0.7325
N46630 X-0.7323 Y0.2768
N46640 X-0.7321 Y0.2768
N46650 X-0.732 Y0.2767
N46660 X-0.7318 Y0.2766
N46670 X-0.7317 Y0.2765
N46680 X-0.7315 Y0.2764
N46690 X-0.7314 Y0.2762
N46700 Y0.2762
N46710 G3 X-0.7352 Y0.287 Z-0.0118 I0.0157 J0.0118
N46720 G1 Y0.2869
N46730 Y0.2867
N46740 Y0.2865
N46750 X-0.7353 Y0.2863
N46760 X-0.7354 Y0.2862
N46770 X-0.7355 Y0.286
N46780 X-0.7355 Y0.2859
N46790 X-0.7357 Y0.2857
N46800 X-0.7357 Y0.2856
N46810 G2 X-0.739 Y0.2877 Z-0.0078 I-0.0015 J0.0013
N46820 G1 X-0.7356 Y0.2959
N46830 G2 X-0.7345 Y0.2976 Z-0.0078 I0.0079 J-0.0037
N46840 G1 X-0.7298 Y0.304
N46850 X-0.7205 Y0.3152
N46860 G2 X-0.7186 Y0.3159 Z-0.0118 I0.0015 J-0.0012
N46870 G1 X-0.7185
N46880 X-0.7183 Y0.3158
N46890 X-0.7182 Y0.3158
N46900 X-0.718 Y0.3157
N46910 X-0.7178 Y0.3156
N46920 X-0.7177 Y0.3155
N46930 X-0.7176 Y0.3153
N46940 X-0.7174 Y0.3152
N46950 X-0.7174 Y0.3151
N46960 G3 X-0.6821 Y0.3244 Z-0.0118 I0.0158 J0.0116
N46970 G1 Y0.3245
N46980 X-0.6821 Y0.3247
N46990 Y0.3249
N47000 X-0.682 Y0.3251
N47010 X-0.6819 Y0.3252
N47020 X-0.6818 Y0.3254
N47030 X-0.6816 Y0.3255
N47040 X-0.6815 Y0.3256
N47050 X-0.6814 Y0.3257
N47060 G2 X-0.6789 Y0.3257 Z-0.0078 I0.0013 J-0.0015
N47070 G1 X-0.6746 Y0.3219
N47080 G2 X-0.6742 Y0.3194 Z-0.0118 I-0.0013 J-0.0015
N47090 G1 Y0.3193
N47100 X-0.6744 Y0.3192
N47110 X-0.6745 Y0.3191
N47120 X-0.6747 Y0.3189
N47130 X-0.6748 Y0.3188
N47140 X-0.675 Y0.3187
N47150 X-0.6751 Y0.3186
N47160 X-0.6753 Y0.3185
N47170 X-0.6754
N47180 G3 X-0.6504 Y0.3029 Z-0.0118 I0.0057 J-0.0188
N47190 G1 Y0.303
N47200 Y0.3032
N47210 Y0.3034
N47220 Y0.3036
N47230 Y0.3037
N47240 X-0.6503 Y0.3039
N47250 X-0.6502 Y0.3041
N47260 X-0.6502 Y0.3043
N47270 Y0.3043
N47280 G0 Z0.05
N47290 X-0.6456 Y0.1687
N47300 Z0.0098
N47310 G1 Z-0.0098
N47320 X-0.6457 Y0.1688
N47330 X-0.6458 Y0.1689
N47340 X-0.6459 Y0.1691
N47350 X-0.646 Y0.1693
N47360 X-0.646 Y0.1694
N47370 Y0.1696
N47380 X-0.6461 Y0.1698
N47390 Y0.17
N47400 Y0.1701
N47410 G3 X-0.6466 Y0.1746 Z-0.0098 I-0.0188 J0.0002
N47420 G2 X-0.6445 Y0.177 Z-0.0098 I0.0019 J0.0004
N47430 X-0.6428 Y0.1749 Z-0.01 I-0.0002 J-0.0019
N47440 G1 X-0.644 Y0.1614 Z-0.0113
N47450 G2 X-0.6478 Y0.1609 Z-0.0118 I-0.0019 J0.0002
N47460 G1 Y0.161
N47470 X-0.6479 Y0.1612
N47480 Y0.1613
N47490 Y0.1615
N47500 Y0.1617
N47510 Y0.1619
N47520 Y0.1621
N47530 X-0.6478 Y0.1623
N47540 Y0.1623
N47550 G3 X-0.6501 Y0.182 Z-0.0118 I-0.0179 J0.0079
N47560 G1 X-0.6501 Y0.182
N47570 X-0.6502 Y0.1822
N47580 X-0.6503 Y0.1824
N47590 X-0.6504 Y0.1825
N47600 Y0.1827
N47610 X-0.6505 Y0.1829
N47620 Y0.1831
N47630 Y0.1833
N47640 Y0.1834
N47650 G2 X-0.6466 Y0.1833 Z-0.0116 I0.0019 J-0.0002
N47660 G1 X-0.6456 Y0.1712 Z-0.0112 F30
N47670 G2 X-0.6456 Y0.1682 Z-0.0111 I-0.0201 J-0.001
N47680 G1 X-0.6492 Y0.1322 Z-0.0099
N47690 G2 X-0.6521 Y0.1307 Z-0.0098 I-0.0019 J0.0002 F10
N47700 X-0.6531 Y0.1324 Z-0.0098 I0.001 J0.0017
N47710 G3 X-0.6539 Y0.137 Z-0.0098 I-0.0194 J-0.0009
N47720 G1 Y0.137
N47730 X-0.654 Y0.1372
N47740 Y0.1374
N47750 Y0.1376
N47760 Y0.1378
N47770 Y0.1379
N47780 X-0.6539 Y0.1381
N47790 X-0.6537 Y0.1384
N47800 G2 X-0.6501 Y0.1373 Z-0.0058 I0.0017 J-0.0009
N47810 G1 X-0.6514 Y0.1219
N47820 G2 X-0.6552 Y0.1215 Z-0.0098 I-0.0019 J0.0002
N47830 G1 Y0.1216
N47840 X-0.6552 Y0.1218
N47850 Y0.1219
N47860 Y0.1221
N47870 Y0.1223
N47880 Y0.1225
N47890 X-0.6552 Y0.1227
N47900 X-0.6551 Y0.1229
N47910 Y0.1229
N47920 G3 X-0.6536 Y0.127 Z-0.0098 I-0.0167 J0.0082
N47930 G2 X-0.6522 Y0.1284 Z-0.0098 I0.0019 J-0.0004
N47940 X-0.65 Y0.1256 Z-0.0102 I0.0005 J-0.0019
N47950 G1 X-0.6553 Y0.1158 Z-0.0113
N47960 G2 X-0.659 Y0.1167 Z-0.0118 I-0.0017 J0.0009
N47970 G1 Y0.1168
N47980 Y0.117
N47990 Y0.1171
N48000 X-0.6589 Y0.1173
N48010 X-0.6588 Y0.1175
N48020 X-0.6587 Y0.1177
N48030 X-0.6586 Y0.1178
N48040 X-0.6585 Y0.118
N48050 X-0.6584 Y0.118
N48060 G3 X-0.6566 Y0.1426 Z-0.0118 I-0.0142 J0.0134
N48070 G1 X-0.6566 Y0.1427
N48080 X-0.6567 Y0.1428
N48090 X-0.6568 Y0.143
N48100 X-0.6569 Y0.1432
N48110 Y0.1434
N48120 X-0.6569 Y0.1436
N48130 Y0.1437
N48140 Y0.1439
N48150 Y0.144
N48160 G2 X-0.653 Y0.1438 Z-0.0078 I0.0019 J-0.0003
N48170 G1 X-0.6525 Y0.1314 F30
N48180 G2 X-0.6526 Y0.1295 Z-0.0078 I-0.0201 J0.
N48190 G1 X-0.6567 Y0.087
N48200 G2 X-0.6573 Y0.0848 Z-0.0078 I-0.0099 J0.0013
N48210 G1 X-0.6601 Y0.0772
N48220 G2 X-0.6639 Y0.0778 Z-0.0118 I-0.0018 J0.0007 F10
N48230 G1 Y0.0779
N48240 Y0.0781
N48250 Y0.0783
N48260 X-0.6638 Y0.0785
N48270 X-0.6637 Y0.0787
N48280 X-0.6636 Y0.0788
N48290 X-0.6635 Y0.079
N48300 X-0.6634 Y0.0791
N48310 X-0.6633 Y0.0792
N48320 G3 X-0.6628 Y0.105 Z-0.0118 I-0.0145 J0.0132
N48330 G1 X-0.6629 Y0.1051
N48340 X-0.663 Y0.1052
N48350 X-0.6631 Y0.1054
N48360 X-0.6631 Y0.1056
N48370 X-0.6632 Y0.1058
N48380 Y0.1059
N48390 X-0.6633 Y0.1061
N48400 Y0.1063
N48410 Y0.1064
N48420 G2 X-0.6594 Y0.1066 Z-0.0078 I0.002 J-0.0001
N48430 G1 X-0.6577 Y0.0944 F30
N48440 G2 X-0.6576 Y0.0924 Z-0.0078 I-0.0201 J-0.002
N48450 G1 Y0.0516
N48460 G2 X-0.6611 Y0.0504 Z-0.0118 I-0.0019 J0. F10
N48470 G1 X-0.6611 Y0.0504
N48480 X-0.6612 Y0.0506
N48490 X-0.6613 Y0.0507
N48500 X-0.6614 Y0.0509
N48510 X-0.6615 Y0.0511
N48520 Y0.0513
N48530 X-0.6615 Y0.0515
N48540 Y0.0517
N48550 Y0.0517
N48560 G3 X-0.6662 Y0.066 Z-0.0118 I-0.0195 J0.0015
N48570 G1 X-0.6663 Y0.066
N48580 X-0.6664 Y0.0662
N48590 X-0.6665 Y0.0663
N48600 X-0.6665 Y0.0665
N48610 X-0.6666 Y0.0667
N48620 Y0.0669
N48630 X-0.6667 Y0.067
N48640 Y0.0673
N48650 G2 X-0.6628 Y0.0675 Z-0.0078 I0.002 J-0.0001
N48660 G1 X-0.6611 Y0.0561 F30
N48670 G2 X-0.6609 Y0.0542 Z-0.0078 I-0.02 J-0.0029
N48680 G1 X-0.6592 Y0.0103
N48690 G2 X-0.6628 Y0.0091 Z-0.0118 I-0.0019 J-0.0001 F10
N48700 G1 X-0.6628 Y0.0092
N48710 X-0.6629 Y0.0094
N48720 X-0.663 Y0.0095
N48730 X-0.6631 Y0.0097
N48740 Y0.0099
N48750 X-0.6631 Y0.0101
N48760 Y0.0103
N48770 Y0.0105
N48780 Y0.0106
N48790 G3 X-0.6692 Y0.0283 Z-0.0118 I-0.0193 J0.0033
N48800 G1 X-0.6693 Y0.0284
N48810 X-0.6694 Y0.0285
N48820 X-0.6695 Y0.0287
N48830 X-0.6696 Y0.0288
N48840 X-0.6697 Y0.029
N48850 X-0.6698 Y0.0292
N48860 Y0.0293
N48870 X-0.6698 Y0.0295
N48880 Y0.0296
N48890 G2 X-0.666 Y0.0303 Z-0.0117 I0.002 J0.0002
N48900 G1 X-0.6628 Y0.0187 Z-0.0114 F30
N48910 G2 X-0.6696 Y-0.0018 Z-0.0108 I-0.0196 J-0.0049
N48920 G1 X-0.6987 Y-0.0254 Z-0.0098
N48930 X-0.6988 Y-0.0254 F10
N48940 X-0.699 Y-0.0255
N48950 X-0.6991 Y-0.0256
N48960 X-0.6993 Y-0.0257
N48970 X-0.6995 Y-0.0258
N48980 X-0.6997
N48990 X-0.6999 Y-0.0258
N49000 X-0.7
N49010 X-0.7001
N49020 G2 X-0.7019 Y-0.0236 Z-0.0098 I0.0002 J0.002
N49030 G3 X-0.702 Y-0.019 Z-0.0098 I-0.0188 J0.0021
N49040 G2 X-0.7002 Y-0.0168 Z-0.0098 I0.0019 J0.0002
N49050 X-0.6981 Y-0.0191 Z-0.0101 I0.0002 J-0.0019
N49060 G1 X-0.7006 Y-0.0324 Z-0.0113
N49070 G2 X-0.7045 Y-0.0325 Z-0.0118 I-0.0019 J0.0004
N49080 G1 Y-0.0324
N49090 X-0.7045 Y-0.0322
N49100 Y-0.0321
N49110 Y-0.0319
N49120 Y-0.0317
N49130 X-0.7044 Y-0.0315
N49140 X-0.7044 Y-0.0313
N49150 X-0.7043 Y-0.0312
N49160 Y-0.0311
N49170 G3 X-0.7045 Y-0.0117 Z-0.0118 I-0.0171 J0.0095
N49180 G1 Y-0.0116
N49190 X-0.7046 Y-0.0114
N49200 X-0.7047 Y-0.0113
N49210 Y-0.0111
N49220 X-0.7047 Y-0.0109
N49230 Y-0.0107
N49240 Y-0.0105
N49250 Y-0.0104
N49260 Y-0.0103
N49270 G2 X-0.7009 Y-0.0103 Z-0.0078 I0.0019 J-0.0004
N49280 G1 X-0.6825 Y-0.0906 F30
N49290 Y-0.0908
N49300 X-0.6824 Y-0.0912
N49310 Y-0.0917
N49320 X-0.6823 Y-0.0921
N49330 Y-0.1009
N49340 Y-0.1012
N49350 X-0.6824 Y-0.1018
N49360 X-0.6824 Y-0.1021
N49370 X-0.6836 Y-0.11
N49380 G2 X-0.6875 Y-0.1099 Z-0.0118 I-0.0019 J0.0003 F10
N49390 G1 Y-0.1098
N49400 Y-0.1097
N49410 Y-0.1095
N49420 Y-0.1093
N49430 X-0.6874 Y-0.1091
N49440 X-0.6873 Y-0.1089
N49450 X-0.6872 Y-0.1088
N49460 X-0.6871 Y-0.1086
N49470 X-0.6871 Y-0.1085
N49480 G3 X-0.6869 Y-0.0847 Z-0.0118 I-0.0154 J0.012
N49490 G1 Y-0.0846
N49500 X-0.6871 Y-0.0844
N49510 X-0.6872 Y-0.0843
N49520 X-0.6872 Y-0.0841
N49530 Y-0.0839
N49540 X-0.6873 Y-0.0837
N49550 Y-0.0835
N49560 Y-0.0833
N49570 Y-0.0832
N49580 G2 X-0.6835 Y-0.083 Z-0.0116 I0.002 J-0.0002
N49590 G1 X-0.6705 Y-0.1326 Z-0.0099 F30
N49600 G2 X-0.6736 Y-0.1347 Z-0.0098 I-0.0019 J-0.0005 F10
N49610 G1 X-0.6737 Y-0.1346
N49620 X-0.6738 Y-0.1345
N49630 X-0.6739 Y-0.1343
N49640 X-0.674 Y-0.1342
N49650 X-0.6741 Y-0.134
N49660 X-0.6742 Y-0.1338
N49670 X-0.6743 Y-0.1336
N49680 Y-0.1334
N49690 Y-0.1334
N49700 G3 X-0.6754 Y-0.129 Z-0.0098 I-0.0183 J-0.0022
N49710 G2 X-0.6748 Y-0.1267 Z-0.0098 I0.0018 J0.0007
N49720 X-0.6717 Y-0.1279 Z-0.0102 I0.0012 J-0.0016
N49730 G1 X-0.6703 Y-0.1354 Z-0.0112
N49740 G2 X-0.6736 Y-0.1371 Z-0.0118 I-0.0019 J-0.0003
N49750 G1 X-0.6737 Y-0.1371
N49760 X-0.6738 Y-0.1369
N49770 X-0.674 Y-0.1366
N49780 X-0.6741 Y-0.1364
N49790 Y-0.1363
N49800 X-0.6741 Y-0.1361
N49810 Y-0.1359
N49820 Y-0.1358
N49830 G3 X-0.679 Y-0.123 Z-0.0118 I-0.0195 J-0.
N49840 G1 X-0.6791 Y-0.1229
N49850 X-0.6792 Y-0.1227
N49860 X-0.6793 Y-0.1226
N49870 X-0.6794 Y-0.1224
N49880 X-0.6794 Y-0.1222
N49890 Y-0.1221
N49900 X-0.6795 Y-0.1219
N49910 Y-0.1217
N49920 Y-0.1216
N49930 G2 X-0.6757 Y-0.1212 Z-0.0116 I0.002 J-0.0001
N49940 G1 X-0.6624 Y-0.1676 Z-0.0099
N49950 G2 X-0.665 Y-0.17 Z-0.0098 I-0.0019 J-0.0005
N49960 G1 X-0.6651
N49970 X-0.6653 Y-0.1698
N49980 X-0.6655 Y-0.1697
N49990 X-0.6656 Y-0.1696
N50000 X-0.6658 Y-0.1694
N50010 X-0.6659 Y-0.1693
N50020 X-0.666 Y-0.1691
N50030 X-0.6661 Y-0.1689
N50040 Y-0.1688
N50050 G3 X-0.6677 Y-0.1654 Z-0.0098 I-0.0176 J-0.0061
N50060 G2 X-0.6675 Y-0.1632 Z-0.0098 I0.0017 J0.001
N50070 X-0.6642 Y-0.1637 Z-0.0103 I0.0015 J-0.0012
N50080 G1 X-0.6617 Y-0.1701 Z-0.0112
N50090 G2 X-0.6647 Y-0.1725 Z-0.0118 I-0.0018 J-0.0007
N50100 G1 X-0.6647
N50110 X-0.6649 Y-0.1723
N50120 X-0.665 Y-0.1722
N50130 X-0.6651 Y-0.172
N50140 X-0.6652 Y-0.1719
N50150 X-0.6653 Y-0.1717
N50160 X-0.6654 Y-0.1715
N50170 X-0.6654 Y-0.1714
N50180 Y-0.1713
N50190 G3 X-0.6712 Y-0.161 Z-0.0118 I-0.0191 J-0.0039
N50200 G1 X-0.6712 Y-0.161
N50210 X-0.6714 Y-0.1608
N50220 X-0.6715 Y-0.1607
N50230 X-0.6716 Y-0.1605
N50240 X-0.6717 Y-0.1602
N50250 Y-0.16
N50260 X-0.6718 Y-0.1598
N50270 Y-0.1597
N50280 G3 X-0.6727 Y-0.1582 Z-0.0111 I-0.0019 J-0.0001
N50290 G1 X-0.674 Y-0.1573 Z-0.0105
N50300 X-0.6741 Y-0.1572
N50310 X-0.6743 Y-0.1571 Z-0.0103
N50320 X-0.6745 Y-0.1571 Z-0.0102
N50330 X-0.6748 Z-0.0102
N50340 X-0.675 Y-0.157 Z-0.0101
N50350 X-0.6752 Z-0.01
N50360 X-0.6755 Z-0.0099
N50370 X-0.6757 Y-0.1571 Z-0.0098
N50380 X-0.6758
N50390 X-0.6759 Y-0.1572
N50400 X-0.676
N50410 X-0.6762 Y-0.1572
N50420 X-0.6764
N50430 X-0.6766
N50440 X-0.6768
N50450 X-0.6769
N50460 X-0.6771 Y-0.1572
N50470 X-0.6772
N50480 G3 X-0.6699 Y-0.1882 Z-0.0098 I-0.0074 J-0.0181
N50490 G1 X-0.6699 Y-0.1881
N50500 X-0.6697 Y-0.188
N50510 X-0.6696 Y-0.1879
N50520 X-0.6694 Y-0.1878
N50530 X-0.6693 Y-0.1877
N50540 X-0.6691 Y-0.1876
N50550 X-0.6689 Y-0.1876
N50560 X-0.6687
N50570 X-0.6686
N50580 G2 X-0.6665 Y-0.1891 Z-0.0058 I0.0002 J-0.0019
N50590 G1 X-0.6655 Y-0.1941
N50600 G2 X-0.6666 Y-0.1963 Z-0.0098 I-0.0019 J-0.0004
N50610 G1 X-0.6667
N50620 X-0.6669 Y-0.1964
N50630 X-0.6671
N50640 X-0.6672 Y-0.1965
N50650 X-0.6674
N50660 X-0.6676
N50670 X-0.6678
N50680 X-0.668 Y-0.1964
N50690 X-0.6681
N50700 G3 X-0.6601 Y-0.2272 Z-0.0098 I-0.0071 J-0.0183
N50710 G1 X-0.6601 Y-0.2271
N50720 X-0.6599 Y-0.227
N50730 X-0.6598 Y-0.2269
N50740 X-0.6596 Y-0.2268
N50750 X-0.6595 Y-0.2267
N50760 X-0.6593 Y-0.2266
N50770 X-0.6591 Y-0.2266
N50780 X-0.659
N50790 X-0.6589
N50800 G2 X-0.6567 Y-0.2282 Z-0.0058 I0.0002 J-0.0019
N50810 G1 X-0.6558 Y-0.2335
N50820 G2 X-0.657 Y-0.2356 Z-0.0098 I-0.0019 J-0.0003
N50830 G1 X-0.6572 Y-0.2357
N50840 X-0.6574
N50850 X-0.6576 Y-0.2358
N50860 X-0.6578
N50870 X-0.658
N50880 X-0.6582
N50890 X-0.6584 Y-0.2356
N50900 G3 X-0.6504 Y-0.2667 Z-0.0098 I-0.0068 J-0.0184
N50910 G1 X-0.6503 Y-0.2667
N50920 X-0.6502 Y-0.2665
N50930 X-0.6501 Y-0.2664
N50940 X-0.6499 Y-0.2663
N50950 X-0.6497 Y-0.2662
N50960 X-0.6496 Y-0.2662
N50970 X-0.6494
N50980 X-0.6492 Y-0.2661
N50990 X-0.6491
N51000 G2 X-0.647 Y-0.2676 Z-0.0058 I0.0002 J-0.0019
N51010 G1 X-0.6458 Y-0.2727
N51020 G2 X-0.647 Y-0.2749 Z-0.0098 I-0.0019 J-0.0004
N51030 G1 X-0.647
N51040 X-0.6472 Y-0.275
N51050 X-0.6474
N51060 X-0.6476 Y-0.275
N51070 X-0.6478
N51080 X-0.648
N51090 X-0.6482
N51100 X-0.6484 Y-0.275
N51110 X-0.6484
N51120 G3 X-0.6397 Y-0.3056 Z-0.0098 I-0.0066 J-0.0184
N51130 G1 X-0.6397 Y-0.3055
N51140 X-0.6395 Y-0.3053
N51150 X-0.6394 Y-0.3052
N51160 X-0.6392 Y-0.3051
N51170 X-0.6391 Y-0.305
N51180 X-0.6389 Y-0.3049
N51190 X-0.6387 Y-0.3049
N51200 X-0.6385 Y-0.3048
N51210 G2 X-0.6363 Y-0.3062 Z-0.0058 I0.0003 J-0.0019
N51220 G1 X-0.635 Y-0.3108
N51230 G2 X-0.6361 Y-0.3132 Z-0.0098 I-0.0019 J-0.0005
N51240 G1 X-0.6362
N51250 X-0.6364 Y-0.3133
N51260 X-0.6365
N51270 X-0.6367
N51280 X-0.6369
N51290 X-0.6371
N51300 X-0.6373
N51310 X-0.6374
N51320 X-0.6375 Y-0.3132
N51330 G3 X-0.6311 Y-0.3454 Z-0.0098 I-0.0073 J-0.0182
N51340 G1 X-0.631 Y-0.3453
N51350 X-0.6309 Y-0.3452
N51360 X-0.6307 Y-0.3451
N51370 X-0.6306 Y-0.345
N51380 X-0.6304 Y-0.3449
N51390 X-0.6302 Y-0.3449
N51400 X-0.63
N51410 X-0.6299 Y-0.3448
N51420 X-0.6298
N51430 G2 X-0.6278 Y-0.3464 Z-0.0058 I0. J-0.0019
N51440 G1 X-0.6268 Y-0.3512
N51450 G2 X-0.6282 Y-0.3534 Z-0.0098 I-0.0019 J-0.0004
N51460 G1 X-0.6283
N51470 X-0.6285 Y-0.3535
N51480 X-0.6287
N51490 X-0.6288
N51500 X-0.629
N51510 X-0.6292
N51520 X-0.6294 Y-0.3534
N51530 X-0.6296 Y-0.3533
N51540 X-0.6296
N51550 G3 X-0.6548 Y-0.3816 Z-0.0098 I-0.0089 J-0.0175
N51560 X-0.679 Y-0.3881 Z-0.0098 I-0.0082 J-0.0178
N51570 G1 X-0.6791 Y-0.3882
N51580 X-0.6792 Y-0.3883
N51590 X-0.6793 Y-0.3884
N51600 X-0.6795 Y-0.3886
N51610 X-0.6796 Y-0.3887
N51620 X-0.6798 Y-0.3887
N51630 X-0.68 Y-0.3888
N51640 X-0.6801
N51650 X-0.6802 Y-0.3889
N51660 G2 X-0.6824 Y-0.3877 Z-0.0058 I-0.0004 J0.0019
N51670 G1 X-0.6844 Y-0.3826
N51680 G2 X-0.6835 Y-0.3802 Z-0.0098 I0.0018 J0.0007
N51690 G1 X-0.6834
N51700 X-0.6833 Y-0.3801
N51710 X-0.6831 Y-0.38
N51720 X-0.6829
N51730 X-0.6827 Y-0.3799
N51740 X-0.6826
N51750 X-0.6824
N51760 X-0.6822
N51770 X-0.6821
N51780 G3 X-0.6771 Y-0.3413 Z-0.0098 I0.0046 J0.0191
N51790 X-0.7028 Y-0.3125 Z-0.0098 I-0.0103 J0.0167
N51800 G1 X-0.7028 Y-0.3125
N51810 X-0.703 Y-0.3127
N51820 X-0.7031 Y-0.3128
N51830 X-0.7033 Y-0.3129
N51840 X-0.7034 Y-0.313
N51850 X-0.7036 Y-0.3131
N51860 X-0.7038 Y-0.3131
N51870 X-0.7039
N51880 X-0.704
N51890 G2 X-0.7062 Y-0.3117 Z-0.0058 I-0.0002 J0.0019
N51900 G1 X-0.7074 Y-0.3071
N51910 G2 X-0.7062 Y-0.3048 Z-0.0098 I0.0019 J0.0005
N51920 G1 X-0.7061
N51930 X-0.706 Y-0.3048
N51940 X-0.7058
N51950 X-0.7056
N51960 X-0.7054
N51970 X-0.7052
N51980 X-0.705
N51990 X-0.7049
N52000 X-0.7048 Y-0.3048
N52010 G3 X-0.7127 Y-0.2742 Z-0.0098 I0.0073 J0.0182
N52020 G1 X-0.7128 Y-0.2743
N52030 X-0.7129 Y-0.2744
N52040 X-0.7131 Y-0.2746
N52050 X-0.7132 Y-0.2747
N52060 X-0.7134 Y-0.2748
N52070 X-0.7136 Y-0.2749
N52080 X-0.7137 Y-0.2749
N52090 X-0.7139
N52100 X-0.714 Y-0.275
N52110 G2 X-0.7162 Y-0.2735 Z-0.0058 I-0.0002 J0.0019
N52120 G1 X-0.7174 Y-0.2689
N52130 G2 X-0.7162 Y-0.2666 Z-0.0098 I0.0019 J0.0005
N52140 G1 X-0.7161
N52150 X-0.7159 Y-0.2665
N52160 X-0.7158
N52170 X-0.7156
N52180 X-0.7154
N52190 X-0.7152
N52200 X-0.715
N52210 X-0.7149
N52220 X-0.7148 Y-0.2666
N52230 G3 X-0.7224 Y-0.2359 Z-0.0098 I0.0075 J0.0181
N52240 G1 X-0.7226 Y-0.2361
N52250 X-0.7227 Y-0.2362
N52260 X-0.7229 Y-0.2363
N52270 X-0.723 Y-0.2364
N52280 X-0.7232 Y-0.2365
N52290 X-0.7234
N52300 X-0.7235 Y-0.2366
N52310 X-0.7236
N52320 G2 X-0.7257 Y-0.2353 Z-0.0058 I-0.0002 J0.0019
N52330 G1 X-0.7272 Y-0.2306
N52340 G2 X-0.726 Y-0.2282 Z-0.0098 I0.0019 J0.0006
N52350 G1 X-0.7259
N52360 X-0.7257 Y-0.2281
N52370 X-0.7255
N52380 X-0.7254
N52390 X-0.7252
N52400 X-0.725
N52410 X-0.7248
N52420 X-0.7246 Y-0.2282
N52430 X-0.7245
N52440 G3 X-0.7319 Y-0.1979 Z-0.0098 I0.0078 J0.018
N52450 G1 X-0.732 Y-0.1979
N52460 X-0.7321 Y-0.1981
N52470 X-0.7323 Y-0.1982
N52480 X-0.7324 Y-0.1983
N52490 X-0.7326 Y-0.1984
N52500 X-0.7328 Y-0.1985
N52510 X-0.7329 Y-0.1986
N52520 X-0.7331
N52530 X-0.7332
N52540 G2 X-0.7354 Y-0.197 Z-0.0058 I-0.0002 J0.0019
N52550 G1 X-0.7363 Y-0.1921
N52560 G2 X-0.7351 Y-0.1899 Z-0.0098 I0.0019 J0.0004
N52570 G1 X-0.735
N52580 X-0.7348 Y-0.1898
N52590 X-0.7346
N52600 X-0.7345
N52610 X-0.7343
N52620 X-0.7341
N52630 X-0.7339
N52640 X-0.7337 Y-0.1899
N52650 X-0.7336
N52660 G3 X-0.741 Y-0.1596 Z-0.0098 I0.0078 J0.018
N52670 G1 X-0.7411 Y-0.1596
N52680 X-0.7412 Y-0.1598
N52690 X-0.7414 Y-0.1599
N52700 X-0.7415 Y-0.16
N52710 X-0.7417 Y-0.1601
N52720 X-0.7419 Y-0.1602
N52730 X-0.742 Y-0.1602
N52740 X-0.7422
N52750 X-0.7423 Y-0.1603
N52760 G2 X-0.7445 Y-0.1587 Z-0.0058 I-0.0003 J0.0019
N52770 G1 X-0.7453 Y-0.1536
N52780 G2 X-0.744 Y-0.1515 Z-0.0098 I0.0019 J0.0003
N52790 G1 X-0.7439
N52800 X-0.7438 Y-0.1514
N52810 X-0.7436
N52820 X-0.7434
N52830 X-0.7432
N52840 X-0.743
N52850 X-0.7428
N52860 X-0.7427 Y-0.1515
N52870 X-0.7426
N52880 G3 X-0.7498 Y-0.1211 Z-0.0098 I0.0079 J0.018
N52890 G1 X-0.7498 Y-0.1212
N52900 X-0.75 Y-0.1213
N52910 X-0.7501 Y-0.1214
N52920 X-0.7502 Y-0.1215
N52930 X-0.7504 Y-0.1216
N52940 X-0.7506 Y-0.1217
N52950 X-0.7507
N52960 X-0.7509 Y-0.1217
N52970 X-0.751
N52980 G2 X-0.7532 Y-0.1201 Z-0.0058 I-0.0002 J0.0019
N52990 G1 X-0.754 Y-0.1151
N53000 G2 X-0.7527 Y-0.1129 Z-0.0098 I0.0019 J0.0003
N53010 G1 X-0.7526
N53020 X-0.7524 Y-0.1128
N53030 X-0.7523
N53040 X-0.7521
N53050 X-0.7519
N53060 X-0.7517
N53070 X-0.7515
N53080 X-0.7514 Y-0.1129
N53090 X-0.7513
N53100 G3 X-0.7582 Y-0.0826 Z-0.0098 I0.0082 J0.0178
N53110 G1 X-0.7582 Y-0.0826
N53120 X-0.7583 Y-0.0828
N53130 X-0.7585 Y-0.0829
N53140 X-0.7586 Y-0.083
N53150 X-0.7588 Y-0.0831
N53160 X-0.759 Y-0.0831
N53170 X-0.7591 Y-0.0832
N53180 X-0.7593
N53190 X-0.7594
N53200 G2 X-0.7616 Y-0.0816 Z-0.0058 I-0.0002 J0.0019
N53210 G1 X-0.7624 Y-0.0764
N53220 G2 X-0.7611 Y-0.0742 Z-0.0098 I0.0019 J0.0003
N53230 G1 X-0.761
N53240 X-0.7608 Y-0.0742
N53250 X-0.7606
N53260 X-0.7604
N53270 X-0.7603
N53280 X-0.7601
N53290 X-0.7599 Y-0.0742
N53300 X-0.7597 Y-0.0743
N53310 X-0.7596
N53320 G3 X-0.7367 Y-0.0698 Z-0.0098 I0.0084 J0.0177
N53330 X-0.7019 Y-0.0699 Z-0.0098 I0.0175 J0.0089
N53340 G1 Y-0.0698
N53350 X-0.7017 Y-0.0696
N53360 X-0.7016 Y-0.0695
N53370 X-0.7015 Y-0.0693
N53380 X-0.7013 Y-0.0692
N53390 X-0.7012 Y-0.0691
N53400 X-0.701 Y-0.069
N53410 X-0.7009 Y-0.069
N53420 X-0.7008
N53430 G2 X-0.6984 Y-0.0699 Z-0.0058 I0.0007 J-0.0018
N53440 G1 X-0.6961 Y-0.0746
N53450 G2 X-0.6968 Y-0.0772 Z-0.0098 I-0.0017 J-0.0008
N53460 G1 X-0.6969
N53470 X-0.6971 Y-0.0773
N53480 X-0.6972 Y-0.0774
N53490 X-0.6974 Y-0.0774
N53500 X-0.6976
N53510 X-0.6978
N53520 X-0.698
N53530 X-0.6981
N53540 X-0.6982
N53550 G3 X-0.6878 Y-0.1094 Z-0.0098 I-0.0043 J-0.0191
N53560 G1 X-0.6877 Y-0.1094
N53570 X-0.6876 Y-0.1092
N53580 X-0.6875 Y-0.1091
N53590 X-0.6873 Y-0.109
N53600 X-0.6871 Y-0.1089
N53610 X-0.687 Y-0.1089
N53620 X-0.6868
N53630 X-0.6866 Y-0.1088
N53640 X-0.6865
N53650 G2 X-0.6844 Y-0.1103 Z-0.0058 I0.0002 J-0.0019
N53660 G1 X-0.6834 Y-0.1157
N53670 G2 X-0.6846 Y-0.1179 Z-0.0098 I-0.0019 J-0.0004
N53680 G1 X-0.6847
N53690 X-0.6849 Y-0.118
N53700 X-0.6851
N53710 X-0.6853
N53720 X-0.6854
N53730 X-0.6856
N53740 X-0.6858
N53750 X-0.686 Y-0.1179
N53760 X-0.6861
N53770 G3 X-0.6791 Y-0.1489 Z-0.0098 I-0.0077 J-0.018
N53780 G1 X-0.679 Y-0.1488
N53790 X-0.6789 Y-0.1487
N53800 X-0.6787 Y-0.1485
N53810 X-0.6786 Y-0.1484
N53820 X-0.6784 Y-0.1484
N53830 X-0.6782 Y-0.1483
N53840 X-0.6781
N53850 X-0.6779 Y-0.1482
N53860 X-0.6778
N53870 G2 X-0.6757 Y-0.1497 Z-0.0103 I0.0002 J-0.0019
N53880 G1 X-0.6746 Y-0.1549 Z-0.0113
N53890 G2 X-0.6758 Y-0.1571 Z-0.0118 I-0.0019 J-0.0004
N53900 G1 X-0.6759
N53910 X-0.676 Y-0.1572
N53920 X-0.6762
N53930 X-0.6764
N53940 X-0.6766
N53950 X-0.6768
N53960 X-0.6769
N53970 X-0.6771
N53980 X-0.6772 Y-0.1571
N53990 G3 X-0.6699 Y-0.1882 Z-0.0118 I-0.0074 J-0.0181
N54000 G1 X-0.6699 Y-0.1881
N54010 X-0.6697 Y-0.188
N54020 X-0.6696 Y-0.1879
N54030 X-0.6694 Y-0.1878
N54040 X-0.6693 Y-0.1877
N54050 X-0.6691 Y-0.1876
N54060 X-0.6689 Y-0.1876
N54070 X-0.6687
N54080 X-0.6686
N54090 G2 X-0.6665 Y-0.1891 Z-0.0078 I0.0002 J-0.0019
N54100 G1 X-0.6655 Y-0.1941
N54110 G2 X-0.6666 Y-0.1963 Z-0.0118 I-0.0019 J-0.0004
N54120 G1 X-0.6667
N54130 X-0.6669 Y-0.1964
N54140 X-0.6671
N54150 X-0.6672 Y-0.1965
N54160 X-0.6674
N54170 X-0.6676
N54180 X-0.6678
N54190 X-0.668 Y-0.1964
N54200 X-0.6681
N54210 G3 X-0.6601 Y-0.2272 Z-0.0118 I-0.0071 J-0.0183
N54220 G1 X-0.6601 Y-0.2271
N54230 X-0.6599 Y-0.227
N54240 X-0.6598 Y-0.2269
N54250 X-0.6596 Y-0.2268
N54260 X-0.6595 Y-0.2267
N54270 X-0.6593 Y-0.2266
N54280 X-0.6591 Y-0.2266
N54290 X-0.659
N54300 X-0.6589
N54310 G2 X-0.6567 Y-0.2282 Z-0.0078 I0.0002 J-0.0019
N54320 G1 X-0.6558 Y-0.2335
N54330 G2 X-0.657 Y-0.2356 Z-0.0118 I-0.0019 J-0.0003
N54340 G1 X-0.6572 Y-0.2357
N54350 X-0.6574
N54360 X-0.6576 Y-0.2358
N54370 X-0.6578
N54380 X-0.658
N54390 X-0.6582
N54400 X-0.6584 Y-0.2356
N54410 G3 X-0.6504 Y-0.2667 Z-0.0118 I-0.0068 J-0.0184
N54420 G1 X-0.6503 Y-0.2667
N54430 X-0.6502 Y-0.2665
N54440 X-0.6501 Y-0.2664
N54450 X-0.6499 Y-0.2663
N54460 X-0.6497 Y-0.2662
N54470 X-0.6496 Y-0.2662
N54480 X-0.6494
N54490 X-0.6492 Y-0.2661
N54500 X-0.6491
N54510 G2 X-0.647 Y-0.2676 Z-0.0078 I0.0002 J-0.0019
N54520 G1 X-0.6458 Y-0.2727
N54530 G2 X-0.647 Y-0.2749 Z-0.0118 I-0.0019 J-0.0004
N54540 G1 X-0.647
N54550 X-0.6472 Y-0.275
N54560 X-0.6474
N54570 X-0.6476 Y-0.275
N54580 X-0.6478
N54590 X-0.648
N54600 X-0.6482
N54610 X-0.6484 Y-0.275
N54620 X-0.6484
N54630 G3 X-0.6397 Y-0.3056 Z-0.0118 I-0.0066 J-0.0184
N54640 G1 X-0.6397 Y-0.3055
N54650 X-0.6395 Y-0.3053
N54660 X-0.6394 Y-0.3052
N54670 X-0.6392 Y-0.3051
N54680 X-0.6391 Y-0.305
N54690 X-0.6389 Y-0.3049
N54700 X-0.6387 Y-0.3049
N54710 X-0.6385 Y-0.3048
N54720 G2 X-0.6363 Y-0.3062 Z-0.0078 I0.0003 J-0.0019
N54730 G1 X-0.635 Y-0.3108
N54740 G2 X-0.6361 Y-0.3132 Z-0.0118 I-0.0019 J-0.0005
N54750 G1 X-0.6362
N54760 X-0.6364 Y-0.3133
N54770 X-0.6365
N54780 X-0.6367
N54790 X-0.6369
N54800 X-0.6371
N54810 X-0.6373
N54820 X-0.6374
N54830 X-0.6375 Y-0.3132
N54840 G3 X-0.6311 Y-0.3454 Z-0.0118 I-0.0073 J-0.0182
N54850 G1 X-0.631 Y-0.3453
N54860 X-0.6309 Y-0.3452
N54870 X-0.6307 Y-0.3451
N54880 X-0.6306 Y-0.345
N54890 X-0.6304 Y-0.3449
N54900 X-0.6302 Y-0.3449
N54910 X-0.63
N54920 X-0.6299 Y-0.3448
N54930 X-0.6298
N54940 G2 X-0.6278 Y-0.3464 Z-0.0078 I0. J-0.0019
N54950 G1 X-0.6268 Y-0.3512
N54960 G2 X-0.6282 Y-0.3534 Z-0.0118 I-0.0019 J-0.0004
N54970 G1 X-0.6283
N54980 X-0.6285 Y-0.3535
N54990 X-0.6287
N55000 X-0.6288
N55010 X-0.629
N55020 X-0.6292
N55030 X-0.6294 Y-0.3534
N55040 X-0.6296 Y-0.3533
N55050 X-0.6296
N55060 G3 X-0.6548 Y-0.3816 Z-0.0118 I-0.0089 J-0.0175
N55070 X-0.679 Y-0.3881 Z-0.0118 I-0.0082 J-0.0178
N55080 G1 X-0.6791 Y-0.3882
N55090 X-0.6792 Y-0.3883
N55100 X-0.6793 Y-0.3884
N55110 X-0.6795 Y-0.3886
N55120 X-0.6796 Y-0.3887
N55130 X-0.6798 Y-0.3887
N55140 X-0.68 Y-0.3888
N55150 X-0.6801
N55160 X-0.6802 Y-0.3889
N55170 G2 X-0.6824 Y-0.3877 Z-0.0078 I-0.0004 J0.0019
N55180 G1 X-0.6844 Y-0.3826
N55190 G2 X-0.6835 Y-0.3802 Z-0.0118 I0.0018 J0.0007
N55200 G1 X-0.6834
N55210 X-0.6833 Y-0.3801
N55220 X-0.6831 Y-0.38
N55230 X-0.6829
N55240 X-0.6827 Y-0.3799
N55250 X-0.6826
N55260 X-0.6824
N55270 X-0.6822
N55280 X-0.6821
N55290 G3 X-0.6771 Y-0.3413 Z-0.0118 I0.0046 J0.0191
N55300 X-0.7028 Y-0.3125 Z-0.0118 I-0.0103 J0.0167
N55310 G1 X-0.7028 Y-0.3125
N55320 X-0.703 Y-0.3127
N55330 X-0.7031 Y-0.3128
N55340 X-0.7033 Y-0.3129
N55350 X-0.7034 Y-0.313
N55360 X-0.7036 Y-0.3131
N55370 X-0.7038 Y-0.3131
N55380 X-0.7039
N55390 X-0.704
N55400 G2 X-0.7062 Y-0.3117 Z-0.0078 I-0.0002 J0.0019
N55410 G1 X-0.7074 Y-0.3071
N55420 G2 X-0.7062 Y-0.3048 Z-0.0118 I0.0019 J0.0005
N55430 G1 X-0.7061
N55440 X-0.706 Y-0.3048
N55450 X-0.7058
N55460 X-0.7056
N55470 X-0.7054
N55480 X-0.7052
N55490 X-0.705
N55500 X-0.7049
N55510 X-0.7048 Y-0.3048
N55520 G3 X-0.7127 Y-0.2742 Z-0.0118 I0.0073 J0.0182
N55530 G1 X-0.7128 Y-0.2743
N55540 X-0.7129 Y-0.2744
N55550 X-0.7131 Y-0.2746
N55560 X-0.7132 Y-0.2747
N55570 X-0.7134 Y-0.2748
N55580 X-0.7136 Y-0.2749
N55590 X-0.7137 Y-0.2749
N55600 X-0.7139
N55610 X-0.714 Y-0.275
N55620 G2 X-0.7162 Y-0.2735 Z-0.0078 I-0.0002 J0.0019
N55630 G1 X-0.7174 Y-0.2689
N55640 G2 X-0.7162 Y-0.2666 Z-0.0118 I0.0019 J0.0005
N55650 G1 X-0.7161
N55660 X-0.7159 Y-0.2665
N55670 X-0.7158
N55680 X-0.7156
N55690 X-0.7154
N55700 X-0.7152
N55710 X-0.715
N55720 X-0.7149
N55730 X-0.7148 Y-0.2666
N55740 G3 X-0.7224 Y-0.2359 Z-0.0118 I0.0075 J0.0181
N55750 G1 X-0.7226 Y-0.2361
N55760 X-0.7227 Y-0.2362
N55770 X-0.7229 Y-0.2363
N55780 X-0.723 Y-0.2364
N55790 X-0.7232 Y-0.2365
N55800 X-0.7234
N55810 X-0.7235 Y-0.2366
N55820 X-0.7236
N55830 G2 X-0.7257 Y-0.2353 Z-0.0078 I-0.0002 J0.0019
N55840 G1 X-0.7272 Y-0.2306
N55850 G2 X-0.726 Y-0.2282 Z-0.0118 I0.0019 J0.0006
N55860 G1 X-0.7259
N55870 X-0.7257 Y-0.2281
N55880 X-0.7255
N55890 X-0.7254
N55900 X-0.7252
N55910 X-0.725
N55920 X-0.7248
N55930 X-0.7246 Y-0.2282
N55940 X-0.7245
N55950 G3 X-0.7319 Y-0.1979 Z-0.0118 I0.0078 J0.018
N55960 G1 X-0.732 Y-0.1979
N55970 X-0.7321 Y-0.1981
N55980 X-0.7323 Y-0.1982
N55990 X-0.7324 Y-0.1983
N56000 X-0.7326 Y-0.1984
N56010 X-0.7328 Y-0.1985
N56020 X-0.7329 Y-0.1986
N56030 X-0.7331
N56040 X-0.7332
N56050 G2 X-0.7354 Y-0.197 Z-0.0078 I-0.0002 J0.0019
N56060 G1 X-0.7363 Y-0.1921
N56070 G2 X-0.7351 Y-0.1899 Z-0.0118 I0.0019 J0.0004
N56080 G1 X-0.735
N56090 X-0.7348 Y-0.1898
N56100 X-0.7346
N56110 X-0.7345
N56120 X-0.7343
N56130 X-0.7341
N56140 X-0.7339
N56150 X-0.7337 Y-0.1899
N56160 X-0.7336
N56170 G3 X-0.741 Y-0.1596 Z-0.0118 I0.0078 J0.018
N56180 G1 X-0.7411 Y-0.1596
N56190 X-0.7412 Y-0.1598
N56200 X-0.7414 Y-0.1599
N56210 X-0.7415 Y-0.16
N56220 X-0.7417 Y-0.1601
N56230 X-0.7419 Y-0.1602
N56240 X-0.742 Y-0.1602
N56250 X-0.7422
N56260 X-0.7423 Y-0.1603
N56270 G2 X-0.7445 Y-0.1587 Z-0.0078 I-0.0003 J0.0019
N56280 G1 X-0.7453 Y-0.1536
N56290 G2 X-0.744 Y-0.1515 Z-0.0118 I0.0019 J0.0003
N56300 G1 X-0.7439
N56310 X-0.7438 Y-0.1514
N56320 X-0.7436
N56330 X-0.7434
N56340 X-0.7432
N56350 X-0.743
N56360 X-0.7428
N56370 X-0.7427 Y-0.1515
N56380 X-0.7426
N56390 G3 X-0.7498 Y-0.1211 Z-0.0118 I0.0079 J0.018
N56400 G1 X-0.7498 Y-0.1212
N56410 X-0.75 Y-0.1213
N56420 X-0.7501 Y-0.1214
N56430 X-0.7502 Y-0.1215
N56440 X-0.7504 Y-0.1216
N56450 X-0.7506 Y-0.1217
N56460 X-0.7507
N56470 X-0.7509 Y-0.1217
N56480 X-0.751
N56490 G2 X-0.7532 Y-0.1201 Z-0.0078 I-0.0002 J0.0019
N56500 G1 X-0.754 Y-0.1151
N56510 G2 X-0.7527 Y-0.1129 Z-0.0118 I0.0019 J0.0003
N56520 G1 X-0.7526
N56530 X-0.7524 Y-0.1128
N56540 X-0.7522
N56550 X-0.7519
N56560 X-0.7517
N56570 X-0.7515
N56580 X-0.7513 Y-0.1129
N56590 X-0.7513
N56600 G3 X-0.7582 Y-0.0826 Z-0.0118 I0.0082 J0.0178
N56610 G1 X-0.7582 Y-0.0826
N56620 X-0.7583 Y-0.0828
N56630 X-0.7585 Y-0.0829
N56640 X-0.7586 Y-0.083
N56650 X-0.7588 Y-0.0831
N56660 X-0.759 Y-0.0831
N56670 X-0.7591 Y-0.0832
N56680 X-0.7593
N56690 X-0.7594
N56700 G2 X-0.7616 Y-0.0816 Z-0.0078 I-0.0002 J0.0019
N56710 G1 X-0.7624 Y-0.0764
N56720 G2 X-0.7611 Y-0.0742 Z-0.0118 I0.0019 J0.0003
N56730 G1 X-0.761
N56740 X-0.7608 Y-0.0742
N56750 X-0.7606
N56760 X-0.7604
N56770 X-0.7603
N56780 X-0.7601
N56790 X-0.7599 Y-0.0742
N56800 X-0.7597 Y-0.0743
N56810 X-0.7596
N56820 G3 X-0.7367 Y-0.0698 Z-0.0118 I0.0084 J0.0177
N56830 X-0.7019 Y-0.0699 Z-0.0118 I0.0175 J0.0089
N56840 G1 Y-0.0698
N56850 X-0.7017 Y-0.0696
N56860 X-0.7016 Y-0.0695
N56870 X-0.7015 Y-0.0693
N56880 X-0.7013 Y-0.0692
N56890 X-0.7012 Y-0.0691
N56900 X-0.701 Y-0.069
N56910 X-0.7009 Y-0.069
N56920 X-0.7008
N56930 G2 X-0.6984 Y-0.0699 Z-0.0078 I0.0007 J-0.0018
N56940 G1 X-0.6961 Y-0.0746
N56950 G2 X-0.6968 Y-0.0772 Z-0.0118 I-0.0017 J-0.0008
N56960 G1 X-0.6969
N56970 X-0.6971 Y-0.0773
N56980 X-0.6972 Y-0.0774
N56990 X-0.6974 Y-0.0774
N57000 X-0.6976
N57010 X-0.6978
N57020 X-0.698
N57030 X-0.6981
N57040 X-0.6982
N57050 G3 X-0.6878 Y-0.1094 Z-0.0118 I-0.0043 J-0.0191
N57060 G1 X-0.6877 Y-0.1094
N57070 X-0.6876 Y-0.1092
N57080 X-0.6875 Y-0.1091
N57090 X-0.6873 Y-0.109
N57100 X-0.6871 Y-0.1089
N57110 X-0.687 Y-0.1089
N57120 X-0.6868
N57130 X-0.6866 Y-0.1088
N57140 X-0.6865
N57150 G2 X-0.6844 Y-0.1103 Z-0.0078 I0.0002 J-0.0019
N57160 G1 X-0.6834 Y-0.1157
N57170 G2 X-0.6846 Y-0.1179 Z-0.0118 I-0.0019 J-0.0004
N57180 G1 X-0.6847
N57190 X-0.6849 Y-0.118
N57200 X-0.6851
N57210 X-0.6853
N57220 X-0.6854
N57230 X-0.6856
N57240 X-0.6858
N57250 X-0.686 Y-0.1179
N57260 X-0.6861
N57270 G3 X-0.6791 Y-0.1489 Z-0.0118 I-0.0077 J-0.018
N57280 G1 X-0.679 Y-0.1488
N57290 X-0.6789 Y-0.1487
N57300 X-0.6787 Y-0.1485
N57310 X-0.6786 Y-0.1484
N57320 X-0.6784 Y-0.1484
N57330 X-0.6782 Y-0.1483
N57340 X-0.6781
N57350 X-0.6779 Y-0.1482
N57360 X-0.6778
N57370 G0 Z0.05
N57380 X-0.7273 Y-0.2455
N57390 Z0.0098
N57400 G1 Z-0.0098
N57410 X-0.7272 Y-0.2456
N57420 X-0.7271 Y-0.2457
N57430 X-0.727 Y-0.2459
N57440 X-0.727 Y-0.2461
N57450 X-0.7269 Y-0.2462
N57460 Y-0.2464
N57470 X-0.7268 Y-0.2466
N57480 Y-0.2468
N57490 Y-0.2469
N57500 G3 X-0.7236 Y-0.2594 Z-0.0098 I0.0195 J-0.0016
N57510 G1 Y-0.2594
N57520 X-0.7235 Y-0.2596
N57530 X-0.7234 Y-0.2598
N57540 Y-0.2599
N57550 X-0.7233 Y-0.2601
N57560 Y-0.2603
N57570 Y-0.2605
N57580 Y-0.2607
N57590 G2 X-0.7272 Y-0.2609 Z-0.0102 I-0.0019 J0.0004
N57600 G1 X-0.7307 Y-0.2472 Z-0.0114
N57610 G2 X-0.7273 Y-0.2455 Z-0.0118 I0.0019 J0.0005
N57620 G1 X-0.7272 Y-0.2456
N57630 X-0.7271 Y-0.2457
N57640 X-0.727 Y-0.2459
N57650 X-0.727 Y-0.2461
N57660 X-0.7269 Y-0.2462
N57670 Y-0.2464
N57680 X-0.7268 Y-0.2466
N57690 Y-0.2468
N57700 Y-0.2469
N57710 G3 X-0.7236 Y-0.2594 Z-0.0118 I0.0195 J-0.0016
N57720 G1 Y-0.2594
N57730 X-0.7235 Y-0.2596
N57740 X-0.7234 Y-0.2598
N57750 Y-0.2599
N57760 X-0.7233 Y-0.2601
N57770 Y-0.2603
N57780 Y-0.2605
N57790 Y-0.2607
N57800 Y-0.2608
N57810 X-0.7234 Y-0.2611 Z-0.0118
N57820 X-0.7235 Y-0.2613
N57830 X-0.7236 Y-0.2615 Z-0.0117
N57840 X-0.7238 Y-0.2617
N57850 X-0.7239 Y-0.2618 Z-0.0116
N57860 X-0.7241 Y-0.262
N57870 X-0.7243 Y-0.2621 Z-0.0115
N57880 X-0.7244
N57890 X-0.7311 Y-0.2655 Z-0.0101
N57900 X-0.7312 Y-0.2656
N57910 X-0.7315 Y-0.2656 Z-0.01
N57920 X-0.7317 Y-0.2657
N57930 X-0.7319 Z-0.01
N57940 X-0.7322
N57950 X-0.7324 Z-0.0099
N57960 X-0.7326 Y-0.2656
N57970 X-0.7329 Y-0.2655 Z-0.0098
N57980 X-0.733 Y-0.2654
N57990 X-0.7331
N58000 X-0.7332 Y-0.2653
N58010 X-0.7334 Y-0.2651
N58020 X-0.7335 Y-0.265
N58030 X-0.7336 Y-0.2649
N58040 X-0.7337 Y-0.2647
N58050 X-0.7338 Y-0.2645
N58060 X-0.7339 Y-0.2643
N58070 Y-0.2642
N58080 G2 X-0.7382 Y-0.247 Z-0.0098 I4.7777 J1.2096
N58090 G1 Y-0.2469
N58100 Y-0.2467
N58110 X-0.7383 Y-0.2465
N58120 Y-0.2463
N58130 Y-0.2461
N58140 X-0.7382 Y-0.2459
N58150 X-0.7381 Y-0.2458
N58160 X-0.738 Y-0.2456
N58170 Y-0.2455
N58180 G2 X-0.7344 Y-0.246 Z-0.0101 I0.0017 J-0.001
N58190 G1 X-0.7301 Y-0.2633 Z-0.0115
N58200 G2 X-0.733 Y-0.2654 Z-0.0118 I-0.0019 J-0.0005
N58210 G1 X-0.7331
N58220 X-0.7332 Y-0.2653
N58230 X-0.7334 Y-0.2651
N58240 X-0.7335 Y-0.265
N58250 X-0.7336 Y-0.2649
N58260 X-0.7337 Y-0.2647
N58270 X-0.7338 Y-0.2645
N58280 X-0.7339 Y-0.2643
N58290 Y-0.2642
N58300 G2 X-0.7382 Y-0.247 Z-0.0118 I4.7813 J1.2105
N58310 G1 Y-0.2469
N58320 Y-0.2467
N58330 X-0.7383 Y-0.2465
N58340 Y-0.2463
N58350 Y-0.2461
N58360 X-0.7382 Y-0.2459
N58370 X-0.7381 Y-0.2458
N58380 X-0.738 Y-0.2456
N58390 Y-0.2455
N58400 X-0.7379 Y-0.2454
N58410 X-0.7378 Y-0.2453
N58420 X-0.7378 Y-0.2451
N58430 Y-0.2449 Z-0.0117
N58440 X-0.7377 Y-0.2447
N58450 Y-0.2445
N58460 Y-0.2443 Z-0.0117
N58470 Y-0.2441
N58480 Y-0.244
N58490 X-0.7417 Y-0.2281 Z-0.0099
N58500 Y-0.228
N58510 X-0.7418 Y-0.2278
N58520 X-0.7419 Y-0.2276
N58530 X-0.742 Y-0.2275 Z-0.0098
N58540 X-0.7421 Y-0.2273
N58550 X-0.7422 Y-0.2272
N58560 X-0.7423 Y-0.227 Z-0.0098
N58570 X-0.7425 Y-0.2269
N58580 X-0.7426 Y-0.2269
N58590 X-0.7427
N58600 X-0.7428 Y-0.2267
N58610 X-0.743 Y-0.2266
N58620 X-0.7431 Y-0.2264
N58630 X-0.7432 Y-0.2263
N58640 X-0.7433 Y-0.2261
N58650 X-0.7434 Y-0.2259
N58660 X-0.7435 Y-0.2258
N58670 Y-0.2257
N58680 X-0.7477 Y-0.2084
N58690 Y-0.2083
N58700 Y-0.2082
N58710 X-0.7477 Y-0.208
N58720 Y-0.2078
N58730 Y-0.2076
N58740 X-0.7476 Y-0.2074
N58750 X-0.7476 Y-0.2072
N58760 X-0.7475 Y-0.207
N58770 Y-0.2069
N58780 G2 X-0.7439 Y-0.2075 Z-0.0101 I0.0017 J-0.001
N58790 G1 X-0.7397 Y-0.2247 Z-0.0115
N58800 G2 X-0.7426 Y-0.2269 Z-0.0118 I-0.0019 J-0.0004
N58810 G1 X-0.7427
N58820 X-0.7428 Y-0.2267
N58830 X-0.743 Y-0.2266
N58840 X-0.7431 Y-0.2264
N58850 X-0.7432 Y-0.2263
N58860 X-0.7433 Y-0.2261
N58870 X-0.7434 Y-0.2259
N58880 X-0.7435 Y-0.2258
N58890 Y-0.2257
N58900 X-0.7477 Y-0.2084
N58910 Y-0.2083
N58920 Y-0.2082
N58930 X-0.7477 Y-0.208
N58940 Y-0.2078
N58950 Y-0.2076
N58960 X-0.7476 Y-0.2074
N58970 X-0.7476 Y-0.2072
N58980 X-0.7475 Y-0.207
N58990 Y-0.2069
N59000 G2 X-0.7458 Y-0.206 Z-0.0115 I0.0017 J-0.001
N59010 G1 X-0.7382 Z-0.0101
N59020 X-0.7381
N59030 X-0.7378 Z-0.01
N59040 X-0.7376 Y-0.2061
N59050 X-0.7374 Y-0.2062 Z-0.0099
N59060 X-0.7372 Y-0.2063
N59070 X-0.737 Y-0.2064 Z-0.0099
N59080 X-0.7369 Y-0.2065
N59090 X-0.7367 Y-0.2067 Z-0.0098
N59100 X-0.7366 Y-0.2068
N59110 X-0.7366 Y-0.2069
N59120 X-0.7365 Y-0.207
N59130 X-0.7364 Y-0.2072
N59140 X-0.7363 Y-0.2074
N59150 Y-0.2075
N59160 X-0.7362 Y-0.2077
N59170 Y-0.2079
N59180 Y-0.2081
N59190 Y-0.2082
N59200 G3 X-0.7334 Y-0.2206 Z-0.0098 I0.0194 J-0.0021
N59210 G1 Y-0.2207
N59220 X-0.7332 Y-0.2209
N59230 X-0.7332 Y-0.2211
N59240 Y-0.2212
N59250 X-0.7331 Y-0.2214
N59260 Y-0.2216
N59270 Y-0.2218
N59280 Y-0.222
N59290 Y-0.2221
N59300 G2 X-0.7369 Y-0.2221 Z-0.0102 I-0.0019 J0.0004
N59310 G1 X-0.7401 Y-0.2084 Z-0.0114
N59320 G2 X-0.7366 Y-0.2068 Z-0.0118 I0.0019 J0.0004
N59330 G1 X-0.7366 Y-0.2069
N59340 X-0.7365 Y-0.207
N59350 X-0.7364 Y-0.2072
N59360 X-0.7363 Y-0.2074
N59370 Y-0.2075
N59380 X-0.7362 Y-0.2077
N59390 Y-0.2079
N59400 Y-0.2081
N59410 Y-0.2082
N59420 G3 X-0.7334 Y-0.2206 Z-0.0118 I0.0194 J-0.0021
N59430 G1 Y-0.2207
N59440 X-0.7332 Y-0.2209
N59450 X-0.7332 Y-0.2211
N59460 Y-0.2212
N59470 X-0.7331 Y-0.2214
N59480 Y-0.2216
N59490 Y-0.2218
N59500 Y-0.222
N59510 Y-0.2221
N59520 G2 X-0.7369 Y-0.2221 Z-0.0116 I-0.0019 J0.0004
N59530 G1 X-0.7492 Y-0.1704 Z-0.0099 F30
N59540 G2 X-0.7458 Y-0.1687 Z-0.0098 I0.0019 J0.0005 F10
N59550 G1 X-0.7457 Y-0.1688
N59560 X-0.7456 Y-0.1689
N59570 X-0.7455 Y-0.1691
N59580 X-0.7454 Y-0.1694
N59590 Y-0.1696
N59600 Y-0.1698
N59610 X-0.7454 Y-0.17
N59620 Y-0.1701
N59630 G3 X-0.7428 Y-0.1818 Z-0.0098 I0.0194 J-0.0019
N59640 G1 Y-0.1819
N59650 X-0.7427 Y-0.182
N59660 X-0.7426 Y-0.1822
N59670 Y-0.1824
N59680 X-0.7426 Y-0.1826
N59690 Y-0.1828
N59700 Y-0.183
N59710 Y-0.1831
N59720 Y-0.1832
N59730 G2 X-0.7464 Y-0.1832 Z-0.0102 I-0.0019 J0.0005
N59740 G1 X-0.7492 Y-0.1703 Z-0.0114
N59750 G2 X-0.7458 Y-0.1687 Z-0.0118 I0.0019 J0.0004
N59760 G1 X-0.7457 Y-0.1688
N59770 X-0.7456 Y-0.1689
N59780 X-0.7455 Y-0.1691
N59790 X-0.7455 Y-0.1693
N59800 Y-0.1694
N59810 X-0.7454 Y-0.1696
N59820 Y-0.1698
N59830 Y-0.17
N59840 Y-0.1701
N59850 G3 X-0.7428 Y-0.1818 Z-0.0118 I0.0194 J-0.0019
N59860 G1 Y-0.1819
N59870 X-0.7427 Y-0.182
N59880 X-0.7426 Y-0.1822
N59890 Y-0.1824
N59900 X-0.7426 Y-0.1826
N59910 Y-0.1828
N59920 Y-0.183
N59930 Y-0.1831
N59940 Y-0.1832
N59950 X-0.7426 Y-0.1833
N59960 X-0.7427 Y-0.1835
N59970 X-0.7428 Y-0.1837 Z-0.0117
N59980 X-0.7429 Y-0.1838
N59990 X-0.743 Y-0.184 Z-0.0117
N60000 X-0.7431 Y-0.1841
N60010 X-0.7433 Y-0.1843 Z-0.0116
N60020 X-0.7434 Y-0.1844
N60030 X-0.7435 Z-0.0115
N60040 X-0.7498 Y-0.1883 Z-0.0101
N60050 G2 X-0.7519 Y-0.1883 Z-0.0098 I-0.001 J0.0017
N60060 G1 X-0.7519
N60070 X-0.7521 Y-0.1881
N60080 X-0.7522 Y-0.188
N60090 X-0.7524 Y-0.1878
N60100 X-0.7525 Y-0.1877
N60110 X-0.7526 Y-0.1875
N60120 X-0.7527 Y-0.1873
N60130 X-0.7527 Y-0.1871
N60140 Y-0.187
N60150 G2 X-0.7567 Y-0.17 Z-0.0098 I4.1701 J0.9822
N60160 G1 Y-0.1699
N60170 Y-0.1698
N60180 Y-0.1696
N60190 Y-0.1694
N60200 Y-0.1692
N60210 Y-0.169
N60220 X-0.7566 Y-0.1688
N60230 X-0.7565 Y-0.1686
N60240 Y-0.1686
N60250 G2 X-0.7529 Y-0.1692 Z-0.0101 I0.0017 J-0.001
N60260 G1 X-0.749 Y-0.1861 Z-0.0115
N60270 G2 X-0.7519 Y-0.1883 Z-0.0118 I-0.0019 J-0.0004
N60280 G1 X-0.7519
N60290 X-0.7521 Y-0.1881
N60300 X-0.7522 Y-0.188
N60310 X-0.7524 Y-0.1878
N60320 X-0.7525 Y-0.1877
N60330 X-0.7526 Y-0.1875
N60340 X-0.7527 Y-0.1873
N60350 X-0.7527 Y-0.1871
N60360 Y-0.187
N60370 G2 X-0.7567 Y-0.17 Z-0.0118 I4.1701 J0.9822
N60380 G1 Y-0.1699
N60390 Y-0.1698
N60400 Y-0.1696
N60410 Y-0.1694
N60420 Y-0.1692
N60430 Y-0.169
N60440 X-0.7566 Y-0.1688
N60450 X-0.7565 Y-0.1686
N60460 Y-0.1686
N60470 X-0.7564 Y-0.1685
N60480 X-0.7563 Y-0.1683
N60490 X-0.7563 Y-0.1681
N60500 Y-0.1679 Z-0.0117
N60510 X-0.7562 Y-0.1677
N60520 Y-0.1676
N60530 Y-0.1674 Z-0.0117
N60540 Y-0.1672
N60550 Y-0.1671
N60560 X-0.7599 Y-0.1509 Z-0.0099
N60570 Y-0.1508
N60580 X-0.76 Y-0.1506
N60590 X-0.7601 Y-0.1504
N60600 X-0.7602 Y-0.1502 Z-0.0098
N60610 X-0.7603 Y-0.1501
N60620 X-0.7604 Y-0.1499
N60630 X-0.7606 Y-0.1498 Z-0.0098
N60640 X-0.7607 Y-0.1497
N60650 X-0.7608 Y-0.1496
N60660 X-0.7609
N60670 X-0.761 Y-0.1495
N60680 X-0.7612 Y-0.1493
N60690 X-0.7613 Y-0.1492
N60700 X-0.7614 Y-0.149
N60710 X-0.7615 Y-0.1489
N60720 X-0.7616 Y-0.1487
N60730 X-0.7616 Y-0.1485
N60740 Y-0.1484
N60750 X-0.7655 Y-0.1315
N60760 Y-0.1314
N60770 Y-0.1313
N60780 Y-0.1311
N60790 Y-0.1309
N60800 Y-0.1307
N60810 X-0.7654 Y-0.1305
N60820 X-0.7653 Y-0.1303
N60830 X-0.7652 Y-0.1301
N60840 Y-0.1301
N60850 G2 X-0.7617 Y-0.1307 Z-0.0101 I0.0017 J-0.0011
N60860 X-0.7578 Y-0.1478 Z-0.0115 I-3.3267 J-0.7564
N60870 X-0.7607 Y-0.1499 Z-0.0118 I-0.0019 J-0.0004
N60880 G1 X-0.7608
N60890 X-0.761 Y-0.1498
N60900 X-0.7611 Y-0.1496
N60910 X-0.7612 Y-0.1495
N60920 X-0.7613 Y-0.1493
N60930 X-0.7614 Y-0.1492
N60940 X-0.7615 Y-0.149
N60950 X-0.7616 Y-0.1488
N60960 Y-0.1487
N60970 G2 X-0.7656 Y-0.131 Z-0.0118 I4.6458 J1.0529
N60980 G1 Y-0.1309
N60990 Y-0.1307
N61000 Y-0.1305
N61010 Y-0.1303
N61020 Y-0.1301
N61030 X-0.7655 Y-0.1299
N61040 X-0.7655 Y-0.1298
N61050 X-0.7654 Y-0.1296
N61060 X-0.7653 Y-0.1295
N61070 G2 X-0.7635 Y-0.1286 Z-0.0114 I0.0016 J-0.0011
N61080 G1 X-0.7559 Y-0.1293 Z-0.01
N61090 X-0.7558
N61100 X-0.7556 Y-0.1294
N61110 X-0.7554 Y-0.1294 Z-0.01
N61120 X-0.7552 Y-0.1295
N61130 X-0.755 Y-0.1296 Z-0.0099
N61140 X-0.7549 Y-0.1297
N61150 X-0.7547 Y-0.1299 Z-0.0098
N61160 X-0.7546 Y-0.13
N61170 X-0.7545 Y-0.1301 Z-0.0098
N61180 X-0.7544 Y-0.1303
N61190 X-0.7543 Y-0.1305
N61200 X-0.7542 Y-0.1307
N61210 Y-0.1309
N61220 X-0.7541 Y-0.131
N61230 Y-0.1312
N61240 Y-0.1314
N61250 Y-0.1315
N61260 G3 X-0.7517 Y-0.1433 Z-0.0098 I0.0194 J-0.0021
N61270 G1 Y-0.1433
N61280 X-0.7516 Y-0.1435
N61290 X-0.7515 Y-0.1437
N61300 Y-0.1439
N61310 X-0.7514 Y-0.1441
N61320 Y-0.1442
N61330 Y-0.1444
N61340 Y-0.1446
N61350 Y-0.1447
N61360 G2 X-0.7553 Y-0.1446 Z-0.0102 I-0.0019 J0.0005
N61370 G1 X-0.758 Y-0.1317 Z-0.0114
N61380 G2 X-0.7545 Y-0.1301 Z-0.0118 I0.0019 J0.0004
N61390 G1 X-0.7544 Y-0.1303
N61400 X-0.7543 Y-0.1305
N61410 X-0.7542 Y-0.1307
N61420 Y-0.1309
N61430 X-0.7541 Y-0.131
N61440 Y-0.1312
N61450 Y-0.1314
N61460 Y-0.1315
N61470 G3 X-0.7517 Y-0.1433 Z-0.0118 I0.0194 J-0.0021
N61480 G1 Y-0.1433
N61490 X-0.7516 Y-0.1435
N61500 X-0.7515 Y-0.1437
N61510 Y-0.1439
N61520 X-0.7514 Y-0.1441
N61530 Y-0.1442
N61540 Y-0.1444
N61550 Y-0.1446
N61560 Y-0.1447
N61570 G2 X-0.7553 Y-0.1446 Z-0.0116 I-0.0019 J0.0005
N61580 G1 X-0.7664 Y-0.0932 Z-0.0099 F30
N61590 G2 X-0.763 Y-0.0916 Z-0.0098 I0.0019 J0.0004 F10
N61600 G1 X-0.7629 Y-0.0917
N61610 X-0.7628 Y-0.0919
N61620 X-0.7628 Y-0.092
N61630 X-0.7627 Y-0.0922
N61640 Y-0.0924
N61650 X-0.7626 Y-0.0926
N61660 Y-0.0928
N61670 Y-0.093
N61680 Y-0.093
N61690 G3 X-0.7602 Y-0.1048 Z-0.0098 I0.0194 J-0.0021
N61700 G1 Y-0.1049
N61710 X-0.7601 Y-0.105
N61720 X-0.76 Y-0.1052
N61730 Y-0.1054
N61740 X-0.7599 Y-0.1056
N61750 Y-0.1058
N61760 Y-0.106
N61770 Y-0.1061
N61780 X-0.76 Y-0.1062
N61790 G2 X-0.7638 Y-0.1061 Z-0.0102 I-0.0019 J0.0005
N61800 G1 X-0.7665 Y-0.0932 Z-0.0114
N61810 G2 X-0.763 Y-0.0916 Z-0.0118 I0.0019 J0.0004
N61820 G1 X-0.7629 Y-0.0917
N61830 X-0.7628 Y-0.0919
N61840 X-0.7628 Y-0.092
N61850 X-0.7627 Y-0.0922
N61860 Y-0.0924
N61870 X-0.7626 Y-0.0926
N61880 Y-0.0928
N61890 Y-0.093
N61900 Y-0.093
N61910 G3 X-0.7602 Y-0.1048 Z-0.0118 I0.0194 J-0.0021
N61920 G1 Y-0.1049
N61930 X-0.7601 Y-0.105
N61940 X-0.76 Y-0.1052
N61950 Y-0.1054
N61960 X-0.7599 Y-0.1056
N61970 Y-0.1058
N61980 Y-0.106
N61990 Y-0.1061
N62000 X-0.76 Y-0.1062
N62010 Y-0.1063
N62020 X-0.7601 Y-0.1065
N62030 X-0.7602 Y-0.1067 Z-0.0117
N62040 X-0.7603 Y-0.1068
N62050 X-0.7604 Y-0.107 Z-0.0117
N62060 X-0.7605 Y-0.1071
N62070 X-0.7607 Y-0.1073 Z-0.0116
N62080 X-0.7608 Y-0.1074
N62090 X-0.7609 Z-0.0115
N62100 X-0.7674 Y-0.1111 Z-0.0101
N62110 G2 X-0.7694 Y-0.1111 Z-0.0098 I-0.001 J0.0017
N62120 G1 X-0.7694
N62130 X-0.7696 Y-0.1109
N62140 X-0.7697 Y-0.1108
N62150 X-0.7699 Y-0.1107
N62160 X-0.77 Y-0.1105
N62170 X-0.7701 Y-0.1103
N62180 X-0.7702 Y-0.1101
N62190 X-0.7702 Y-0.11
N62200 Y-0.1099
N62210 G2 X-0.7739 Y-0.0928 Z-0.0098 I3.9596 J0.8631
N62220 G1 Y-0.0927
N62230 Y-0.0925
N62240 Y-0.0923
N62250 Y-0.0922
N62260 Y-0.092
N62270 X-0.7738 Y-0.0918
N62280 X-0.7738 Y-0.0916
N62290 X-0.7737 Y-0.0914
N62300 X-0.7736 Y-0.0913
N62310 G2 X-0.7701 Y-0.092 Z-0.0101 I0.0016 J-0.0011
N62320 G1 X-0.7664 Y-0.109 Z-0.0115
N62330 G2 X-0.7694 Y-0.1111 Z-0.0118 I-0.0019 J-0.0004
N62340 G1 X-0.7694
N62350 X-0.7696 Y-0.1109
N62360 X-0.7697 Y-0.1108
N62370 X-0.7699 Y-0.1107
N62380 X-0.77 Y-0.1105
N62390 X-0.7701 Y-0.1103
N62400 X-0.7702 Y-0.1101
N62410 X-0.7702 Y-0.11
N62420 Y-0.1099
N62430 G2 X-0.7739 Y-0.0928 Z-0.0118 I3.9596 J0.8631
N62440 G1 Y-0.0927
N62450 Y-0.0925
N62460 Y-0.0923
N62470 Y-0.0922
N62480 Y-0.092
N62490 X-0.7738 Y-0.0918
N62500 X-0.7738 Y-0.0916
N62510 X-0.7737 Y-0.0914
N62520 X-0.7736 Y-0.0913
N62530 Y-0.0913
N62540 X-0.7735 Y-0.0911
N62550 X-0.7734 Y-0.0909
N62560 X-0.7734 Y-0.0907 Z-0.0117
N62570 Y-0.0905
N62580 Y-0.0903
N62590 Y-0.0902 Z-0.0117
N62600 Y-0.09
N62610 Y-0.0899
N62620 X-0.7768 Y-0.0737 Z-0.0099
N62630 Y-0.0736
N62640 X-0.7769 Y-0.0734
N62650 X-0.7769 Y-0.0732
N62660 X-0.777 Y-0.0731 Z-0.0098
N62670 X-0.7771 Y-0.0729
N62680 X-0.7773 Y-0.0727
N62690 X-0.7774 Y-0.0726 Z-0.0098
N62700 X-0.7775 Y-0.0725
N62710 X-0.7776
N62720 X-0.7777 Y-0.0724
N62730 X-0.7779 Y-0.0723
N62740 X-0.778 Y-0.0721
N62750 X-0.7781 Y-0.072
N62760 X-0.7782 Y-0.0718
N62770 X-0.7783 Y-0.0717
N62780 X-0.7784 Y-0.0715
N62790 Y-0.0713
N62800 X-0.7785 Y-0.0712
N62810 X-0.782 Y-0.0541
N62820 Y-0.054
N62830 Y-0.0538
N62840 Y-0.0536
N62850 Y-0.0534
N62860 Y-0.0532
N62870 X-0.7819 Y-0.053
N62880 X-0.7819 Y-0.0529
N62890 X-0.7818 Y-0.0527
N62900 X-0.7817 Y-0.0526
N62910 G2 X-0.7782 Y-0.0533 Z-0.0101 I0.0016 J-0.0011
N62920 G1 X-0.7747 Y-0.0704 Z-0.0115
N62930 G2 X-0.7776 Y-0.0724 Z-0.0118 I-0.0019 J-0.0004
N62940 G1 X-0.7777 Y-0.0724
N62950 X-0.7779 Y-0.0723
N62960 X-0.778 Y-0.0721
N62970 X-0.7781 Y-0.072
N62980 X-0.7782 Y-0.0718
N62990 X-0.7783 Y-0.0717
N63000 X-0.7784 Y-0.0715
N63010 Y-0.0713
N63020 X-0.7785 Y-0.0712
N63030 X-0.782 Y-0.0541
N63040 Y-0.054
N63050 Y-0.0538
N63060 Y-0.0536
N63070 Y-0.0534
N63080 Y-0.0532
N63090 X-0.7819 Y-0.053
N63100 X-0.7819 Y-0.0529
N63110 X-0.7818 Y-0.0527
N63120 X-0.7817 Y-0.0526
N63130 G2 X-0.78 Y-0.0518 Z-0.0114 I0.0016 J-0.0011
N63140 G1 X-0.7725 Y-0.0523 Z-0.0101
N63150 X-0.7724
N63160 X-0.7722 Z-0.01
N63170 X-0.772 Y-0.0524
N63180 X-0.7718 Y-0.0525 Z-0.0099
N63190 X-0.7717 Y-0.0526
N63200 X-0.7715 Y-0.0527 Z-0.0099
N63210 X-0.7713 Y-0.0528
N63220 X-0.7712 Y-0.053 Z-0.0098
N63230 X-0.7711 Y-0.0531
N63240 Y-0.0531
N63250 X-0.771 Y-0.0533
N63260 X-0.7709 Y-0.0534
N63270 X-0.7708 Y-0.0536
N63280 Y-0.0538
N63290 X-0.7707 Y-0.054
N63300 Y-0.0542
N63310 Y-0.0543
N63320 Y-0.0544
N63330 G3 X-0.7683 Y-0.0662 Z-0.0098 I0.0194 J-0.0022
N63340 G1 Y-0.0663
N63350 X-0.7682 Y-0.0665
N63360 Y-0.0666
N63370 X-0.7681 Y-0.0668
N63380 Y-0.067
N63390 Y-0.0672
N63400 Y-0.0674
N63410 Y-0.0675
N63420 Y-0.0676
N63430 G2 X-0.772 Y-0.0675 Z-0.0102 I-0.0019 J0.0005
N63440 G1 X-0.7746 Y-0.0546 Z-0.0114
N63450 G2 X-0.7711 Y-0.0531 Z-0.0118 I0.0019 J0.0004
N63460 G1 Y-0.0531
N63470 X-0.771 Y-0.0533
N63480 X-0.7709 Y-0.0534
N63490 X-0.7708 Y-0.0536
N63500 Y-0.0538
N63510 X-0.7707 Y-0.054
N63520 Y-0.0541
N63530 Y-0.0543
N63540 Y-0.0544
N63550 G3 X-0.7683 Y-0.0662 Z-0.0118 I0.0194 J-0.0022
N63560 G1 Y-0.0663
N63570 X-0.7682 Y-0.0665
N63580 Y-0.0666
N63590 X-0.7681 Y-0.0668
N63600 Y-0.067
N63610 Y-0.0672
N63620 Y-0.0674
N63630 Y-0.0675
N63640 Y-0.0676
N63650 G2 X-0.7719 Y-0.0679 Z-0.0116 I-0.0019 J0.0005
N63660 G1 X-0.7844 Y-0.0368 Z-0.0098
N63670 X-0.7844 Y-0.0366
N63680 X-0.7846 Y-0.0364
N63690 X-0.7848 Y-0.0362
N63700 X-0.785 Y-0.036
N63710 X-0.7851 Y-0.0359 Z-0.0098
N63720 X-0.7852 Y-0.0358
N63730 X-0.7853 Y-0.0357
N63740 X-0.7855 Y-0.0356
N63750 X-0.7856 Y-0.0354
N63760 X-0.7857 Y-0.0353
N63770 X-0.7858 Y-0.0351
N63780 X-0.7859 Y-0.0349
N63790 X-0.7859 Y-0.0347
N63800 Y-0.0346
N63810 G2 X-0.7907 Y-0.0108 Z-0.0098 I4.1572 J0.8347
N63820 G1 Y-0.0094
N63830 Y-0.0093
N63840 Y-0.0091
N63850 Y-0.0089
N63860 X-0.7906 Y-0.0088
N63870 X-0.7905 Y-0.0086
N63880 X-0.7904 Y-0.0084
N63890 X-0.7903 Y-0.0082
N63900 X-0.7902 Y-0.0081
N63910 X-0.7901 Y-0.008
N63920 G2 X-0.7885 Y-0.0074 Z-0.0058 I0.0014 J-0.0014
N63930 G1 X-0.7811 Y-0.0082
N63940 G2 X-0.7795 Y-0.0094 Z-0.0098 I-0.0002 J-0.0019
N63950 G1 Y-0.0095
N63960 X-0.7794 Y-0.0096
N63970 Y-0.0098
N63980 X-0.7793 Y-0.01
N63990 Y-0.0102
N64000 Y-0.0103
N64010 Y-0.0105
N64020 X-0.7794 Y-0.0107
N64030 Y-0.0108
N64040 G3 X-0.7759 Y-0.0299 Z-0.0098 I0.0185 J-0.0065
N64050 G2 X-0.7762 Y-0.0327 Z-0.0098 I-0.0015 J-0.0013
N64060 G1 X-0.7765 Y-0.0329
N64070 X-0.7766 Y-0.0329
N64080 X-0.7768 Y-0.033
N64090 X-0.777 Y-0.0331
N64100 X-0.7772
N64110 X-0.7774
N64120 X-0.7776
N64130 X-0.7778
N64140 X-0.7779 Y-0.033
N64150 X-0.7781 Y-0.0329
N64160 X-0.7783 Y-0.0329
N64170 X-0.7785 Y-0.0328
N64180 X-0.7786 Y-0.0327
N64190 X-0.7788 Y-0.0325
N64200 X-0.7789 Y-0.0324
N64210 X-0.779 Y-0.0322
N64220 X-0.7792 Y-0.0319
N64230 X-0.7792 Y-0.0317
N64240 Y-0.0315
N64250 X-0.7793 Y-0.0313
N64260 Y-0.0311
N64270 Y-0.031
N64280 Y-0.0308
N64290 X-0.7792 Y-0.0306
N64300 X-0.7792 Y-0.0304
N64310 X-0.7791 Y-0.0302
N64320 X-0.779 Y-0.0301
N64330 X-0.7789 Y-0.0299
N64340 X-0.7788 Y-0.0298
N64350 X-0.7786 Y-0.0296
N64360 X-0.7785 Y-0.0295
N64370 X-0.7783 Y-0.0294
N64380 X-0.7781 Y-0.0293 Z-0.0098
N64390 X-0.7779 Y-0.0293
N64400 X-0.7778
N64410 X-0.7776 Y-0.0292
N64420 X-0.7774
N64430 X-0.7772
N64440 X-0.777
N64450 X-0.7768 Y-0.0293
N64460 X-0.7766 Y-0.0293
N64470 X-0.7765 Y-0.0294
N64480 X-0.7763 Y-0.0295
N64490 X-0.7761 Y-0.0296
N64500 X-0.776 Y-0.0298
N64510 X-0.7759 Y-0.0299
N64520 X-0.7757 Y-0.0301
N64530 X-0.7756 Y-0.0303
N64540 X-0.7756 Y-0.0305
N64550 X-0.7755 Y-0.0307
N64560 Y-0.0309
N64570 X-0.7754 Y-0.0311
N64580 Y-0.0313
N64590 Y-0.0315
N64600 X-0.7755 Y-0.0317
N64610 X-0.7756 Y-0.0319
N64620 X-0.7757 Y-0.0321
N64630 X-0.7758 Y-0.0323
N64640 X-0.7759 Y-0.0325
N64650 X-0.7761 Y-0.0326
N64660 X-0.7763 Y-0.0328
N64670 X-0.7765 Y-0.0329
N64680 X-0.7766 Y-0.0329
N64690 X-0.7832 Y-0.036 Z-0.0114
N64700 G2 X-0.7851 Y-0.0359 Z-0.0118 I-0.0008 J0.0018
N64710 G1 X-0.7852 Y-0.0358
N64720 X-0.7853 Y-0.0357
N64730 X-0.7855 Y-0.0356
N64740 X-0.7856 Y-0.0354
N64750 X-0.7857 Y-0.0353
N64760 X-0.7858 Y-0.0351
N64770 X-0.7859 Y-0.0349
N64780 X-0.7859 Y-0.0347
N64790 Y-0.0346
N64800 G2 X-0.7907 Y-0.0108 Z-0.0118 I4.1572 J0.8347
N64810 G1 Y-0.0094
N64820 Y-0.0093
N64830 Y-0.0091
N64840 Y-0.0089
N64850 X-0.7906 Y-0.0088
N64860 X-0.7905 Y-0.0086
N64870 X-0.7904 Y-0.0084
N64880 X-0.7903 Y-0.0082
N64890 X-0.7902 Y-0.0081
N64900 X-0.7901 Y-0.008
N64910 G2 X-0.7889 Y-0.0074 Z-0.0078 I0.0014 J-0.0014
N64920 G1 X-0.7809 Y-0.0069
N64930 G2 X-0.7789 Y-0.0082 Z-0.0118 I0.0001 J-0.0019
N64940 G1 Y-0.0083
N64950 X-0.7789 Y-0.0084
N64960 Y-0.0086
N64970 Y-0.0088
N64980 Y-0.009
N64990 Y-0.0092
N65000 Y-0.0094
N65010 X-0.7789 Y-0.0096
N65020 Y-0.0096
N65030 G3 X-0.7732 Y-0.0325 Z-0.0118 I0.0181 J-0.0076
N65040 G1 X-0.7731 Y-0.0326
N65050 X-0.773 Y-0.0327
N65060 X-0.7729 Y-0.0329
N65070 X-0.7727 Y-0.033
N65080 X-0.7727 Y-0.0332
N65090 X-0.7726 Y-0.0333
N65100 X-0.7725 Y-0.0335
N65110 Y-0.0337
N65120 X-0.7725 Y-0.0338
N65130 G2 X-0.7762 Y-0.0347 Z-0.0117 I-0.0019 J-0.0003
N65140 G1 X-0.7802 Y-0.0231 Z-0.0113 F30
N65150 G2 X-0.7811 Y-0.0182 Z-0.0112 I0.0193 J0.0059
N65160 G1 X-0.7833 Y0.0291 Z-0.0099
N65170 G2 X-0.7796 Y0.03 Z-0.0098 I0.002 J0.0001 F10
N65180 G1 Y0.0299
N65190 X-0.7795 Y0.0298
N65200 Y0.0296
N65210 X-0.7795 Y0.0294
N65220 Y0.0292
N65230 Y0.029
N65240 Y0.0289
N65250 X-0.7795 Y0.0287
N65260 Y0.0286
N65270 G3 X-0.78 Y0.0172 Z-0.0098 I0.0185 J-0.0064
N65280 G1 Y0.0171
N65290 X-0.78 Y0.017
N65300 Y0.0168
N65310 Y0.0166
N65320 Y0.0164
N65330 Y0.0162
N65340 X-0.7801 Y0.016
N65350 X-0.7801 Y0.0158
N65360 Y0.0158
N65370 G2 X-0.7838 Y0.0168 Z-0.0102 I-0.0017 J0.0009
N65380 G1 X-0.7833 Y0.0293 Z-0.0113
N65390 G2 X-0.7796 Y0.03 Z-0.0118 I0.002 J-0.0001
N65400 G1 Y0.0299
N65410 X-0.7795 Y0.0298
N65420 Y0.0296
N65430 X-0.7795 Y0.0294
N65440 Y0.0292
N65450 Y0.029
N65460 Y0.0289
N65470 X-0.7795 Y0.0287
N65480 Y0.0286
N65490 G3 X-0.78 Y0.0172 Z-0.0118 I0.0185 J-0.0064
N65500 G1 Y0.0171
N65510 X-0.78 Y0.017
N65520 Y0.0168
N65530 Y0.0166
N65540 Y0.0164
N65550 Y0.0162
N65560 X-0.7801 Y0.016
N65570 X-0.7801 Y0.0158
N65580 Y0.0158
N65590 X-0.7802 Y0.0157
N65600 X-0.7803 Y0.0155
N65610 X-0.7804 Y0.0154 Z-0.0117
N65620 X-0.7806 Y0.0153
N65630 X-0.7807 Y0.0152 Z-0.0117
N65640 X-0.7808 Y0.0151
N65650 X-0.781 Y0.015 Z-0.0116
N65660 X-0.7811 Y0.0149
N65670 X-0.7812
N65680 X-0.7881 Y0.0123 Z-0.0101
N65690 X-0.7882
N65700 X-0.7884 Y0.0122 Z-0.01
N65710 X-0.7886
N65720 X-0.7888 Z-0.0099
N65730 X-0.789
N65740 X-0.7892 Z-0.0099
N65750 X-0.7894 Y0.0123
N65760 X-0.7896 Y0.0123 Z-0.0098
N65770 X-0.7897
N65780 G2 X-0.7908 Y0.0141 Z-0.0098 I0.0009 J0.0017
N65790 X-0.7904 Y0.0314 Z-0.0098 I0.8934 J-0.0082
N65800 G1 Y0.0315
N65810 Y0.0317
N65820 X-0.7904 Y0.0319
N65830 X-0.7903 Y0.032
N65840 X-0.7902 Y0.0322
N65850 X-0.7901 Y0.0324
N65860 X-0.79 Y0.0325
N65870 X-0.7899 Y0.0327
N65880 X-0.7898 Y0.0328
N65890 G2 X-0.7866 Y0.0315 Z-0.0101 I0.0013 J-0.0014
N65900 G1 X-0.786 Y0.024 Z-0.0106
N65910 Y0.0194 Z-0.0109
N65920 G2 X-0.7869 Y0.0115 Z-0.0115 I-0.374 J0.0388
N65930 X-0.7902 Y0.0103 Z-0.0118 I-0.0019 J0.0002
N65940 G1 X-0.7903 Y0.0104
N65950 X-0.7904 Y0.0105
N65960 X-0.7905 Y0.0107
N65970 X-0.7906 Y0.0109
N65980 X-0.7907 Y0.011
N65990 Y0.0112
N66000 X-0.7908 Y0.0114
N66010 Y0.0116
N66020 Y0.0117
N66030 G2 X-0.7904 Y0.0317 Z-0.0118 I0.9135 J-0.0062
N66040 G1 Y0.0318
N66050 Y0.032
N66060 X-0.7904 Y0.0322
N66070 X-0.7903 Y0.0324
N66080 X-0.7902 Y0.0326
N66090 X-0.7901 Y0.0327
N66100 X-0.79 Y0.0329
N66110 X-0.7899 Y0.033
N66120 X-0.7898 Y0.0331
N66130 X-0.7897 Y0.0332
N66140 X-0.7896 Y0.0333
N66150 X-0.7895 Y0.0335
N66160 X-0.7894 Y0.0336 Z-0.0117
N66170 X-0.7893 Y0.0338
N66180 X-0.7893 Y0.034
N66190 Y0.0342 Z-0.0117
N66200 X-0.7892 Y0.0345
N66210 X-0.7885 Y0.0516 Z-0.0099
N66220 Y0.0517
N66230 Y0.0519
N66240 Y0.0521
N66250 X-0.7886 Y0.0522 Z-0.0098
N66260 X-0.7886 Y0.0524
N66270 X-0.7887 Y0.0526
N66280 X-0.7888 Y0.0528 Z-0.0098
N66290 X-0.7889 Y0.0529
N66300 X-0.789 Y0.053
N66310 X-0.7891 Y0.053
N66320 X-0.7892 Y0.0532
N66330 X-0.7893 Y0.0534
N66340 X-0.7894 Y0.0535
N66350 X-0.7894 Y0.0537
N66360 Y0.0539
N66370 X-0.7895 Y0.0541
N66380 Y0.0544
N66390 G2 X-0.7884 Y0.0723 Z-0.0098 I0.9387 J-0.0499
N66400 G1 Y0.0724
N66410 Y0.0726
N66420 X-0.7883 Y0.0728
N66430 X-0.7882 Y0.073
N66440 X-0.7881 Y0.0732
N66450 X-0.788 Y0.0733
N66460 X-0.7879 Y0.0735
N66470 X-0.7878 Y0.0736
N66480 X-0.7877 Y0.0737
N66490 G2 X-0.7845 Y0.0721 Z-0.0101 I0.0013 J-0.0015
N66500 G1 X-0.7856 Y0.0542 Z-0.0115
N66510 G2 X-0.789 Y0.053 Z-0.0118 I-0.0019 J0.0001
N66520 G1 X-0.7891 Y0.053
N66530 X-0.7892 Y0.0532
N66540 X-0.7893 Y0.0534
N66550 X-0.7894 Y0.0535
N66560 X-0.7894 Y0.0537
N66570 Y0.0539
N66580 X-0.7895 Y0.0541
N66590 Y0.0544
N66600 G2 X-0.7884 Y0.0723 Z-0.0118 I0.9387 J-0.0499
N66610 G1 Y0.0724
N66620 Y0.0726
N66630 X-0.7883 Y0.0728
N66640 X-0.7882 Y0.073
N66650 X-0.7881 Y0.0732
N66660 X-0.788 Y0.0733
N66670 X-0.7879 Y0.0735
N66680 X-0.7878 Y0.0736
N66690 X-0.7877 Y0.0737
N66700 G2 X-0.7859 Y0.0741 Z-0.0115 I0.0013 J-0.0015
N66710 G1 X-0.7787 Y0.0719 Z-0.0101
N66720 X-0.7785
N66730 X-0.7783 Y0.0718 Z-0.01
N66740 X-0.7781 Y0.0716
N66750 X-0.778 Y0.0715 Z-0.0099
N66760 X-0.7778 Y0.0714
N66770 X-0.7777 Y0.0712 Z-0.0099
N66780 X-0.7775 Y0.071
N66790 X-0.7774 Y0.0708 Z-0.0098
N66800 Y0.0707
N66810 X-0.7774 Y0.0706
N66820 Y0.0704
N66830 X-0.7773 Y0.0702
N66840 Y0.07
N66850 Y0.0699
N66860 Y0.0697
N66870 X-0.7773 Y0.0695
N66880 X-0.7774 Y0.0693
N66890 Y0.0692
N66900 G3 X-0.7783 Y0.0562 Z-0.0098 I0.0179 J-0.0077
N66910 G1 Y0.0561
N66920 X-0.7782 Y0.0559
N66930 Y0.0557
N66940 Y0.0555
N66950 Y0.0553
N66960 Y0.0552
N66970 X-0.7783 Y0.055
N66980 X-0.7784 Y0.0548
N66990 Y0.0547
N67000 G2 X-0.7821 Y0.0558 Z-0.0102 I-0.0017 J0.0009
N67010 G1 X-0.7812 Y0.0701 Z-0.0114
N67020 G2 X-0.7774 Y0.0707 Z-0.0118 I0.0019 J-0.0001
N67030 G1 Y0.0706
N67040 X-0.7773 Y0.0704
N67050 Y0.0702
N67060 Y0.07
N67070 Y0.0699
N67080 Y0.0697
N67090 Y0.0695
N67100 X-0.7774 Y0.0693
N67110 Y0.0692
N67120 G3 X-0.7783 Y0.0561 Z-0.0118 I0.0179 J-0.0077
N67130 G1 X-0.7782 Y0.0559
N67140 Y0.0557
N67150 Y0.0555
N67160 Y0.0553
N67170 Y0.0551
N67180 X-0.7783 Y0.055
N67190 X-0.7784 Y0.0548
N67200 Y0.0547
N67210 G2 X-0.7821 Y0.0557 Z-0.0116 I-0.0017 J0.0009
N67220 G1 X-0.7791 Y0.1053 Z-0.01 F30
N67230 G2 X-0.7786 Y0.1078 Z-0.0099 I0.0099 J-0.0009
N67240 G1 X-0.7777 Y0.1101 Z-0.0098
N67250 Y0.1102 F10
N67260 X-0.7775 Y0.1104
N67270 X-0.7774 Y0.1106
N67280 X-0.7772 Y0.1108
N67290 X-0.7771 Y0.1109
N67300 X-0.7769 Y0.1111
N67310 X-0.7767 Y0.1112
N67320 X-0.7765 Y0.1112 Z-0.0098
N67330 X-0.7764
N67340 G2 X-0.7741 Y0.1086 Z-0.0098 I0.0005 J-0.0019
N67350 G3 X-0.7751 Y0.0957 Z-0.0098 I0.0178 J-0.0079
N67360 G2 X-0.7758 Y0.0936 Z-0.0098 I-0.0019 J-0.0005
N67370 X-0.7789 Y0.095 Z-0.01 I-0.0012 J0.0016
N67380 G1 X-0.7791 Y0.1005 Z-0.0104
N67390 Y0.1044 Z-0.0106
N67400 G2 X-0.7778 Y0.1093 Z-0.011 I0.01 J0.
N67410 G1 X-0.7736 Y0.1164 Z-0.0115
N67420 G2 X-0.77 Y0.1154 Z-0.0118 I0.0017 J-0.001
N67430 G1 Y0.1153
N67440 Y0.1151
N67450 Y0.1149
N67460 X-0.7701 Y0.1148
N67470 X-0.7701 Y0.1146
N67480 X-0.7702 Y0.1144
N67490 X-0.7703 Y0.1143
N67500 X-0.7704 Y0.1141
N67510 X-0.7705 Y0.114
N67520 G3 X-0.7739 Y0.0925 Z-0.0118 I0.0144 J-0.0133
N67530 G1 Y0.0924
N67540 X-0.7738 Y0.0923
N67550 Y0.0921
N67560 X-0.7738 Y0.0919
N67570 Y0.0917
N67580 Y0.0915
N67590 Y0.0913
N67600 X-0.7738 Y0.0912
N67610 Y0.0911
N67620 G2 X-0.7763 Y0.0899 Z-0.0113 I-0.0018 J0.0006
N67630 G1 X-0.7852 Y0.0929 Z-0.0099
N67640 X-0.7853
N67650 X-0.7855 Y0.0931
N67660 X-0.7857 Y0.0932 Z-0.0098
N67670 X-0.7859 Y0.0933
N67680 X-0.7859 Y0.0934 Z-0.0098
N67690 X-0.786 Y0.0935
N67700 X-0.7861 Y0.0937
N67710 X-0.7863 Y0.0939
N67720 X-0.7863 Y0.094
N67730 X-0.7864 Y0.0942
N67740 Y0.0944
N67750 X-0.7865 Y0.0947
N67760 Y0.0949
N67770 Y0.095
N67780 G2 X-0.7846 Y0.1128 Z-0.0098 I0.8944 J-0.0863
N67790 G1 Y0.1129
N67800 X-0.7845 Y0.1131
N67810 X-0.7845 Y0.1133
N67820 X-0.7844 Y0.1134
N67830 X-0.7843 Y0.1136
N67840 X-0.7842 Y0.1138
N67850 X-0.784 Y0.1139
N67860 X-0.7839 Y0.114
N67870 X-0.7838 Y0.1141
N67880 G2 X-0.7807 Y0.1124 Z-0.0101 I0.0012 J-0.0015
N67890 G1 X-0.7815 Y0.1007 Z-0.0109
N67900 X-0.7828 Y0.0926 Z-0.0115
N67910 G2 X-0.7862 Y0.0916 Z-0.0118 I-0.0019 J0.0003
N67920 G1 X-0.7863 Y0.0917
N67930 X-0.7864 Y0.0919
N67940 X-0.7865 Y0.092
N67950 X-0.7865 Y0.0922
N67960 X-0.7866 Y0.0924
N67970 Y0.0926
N67980 X-0.7867 Y0.0928
N67990 Y0.093
N68000 Y0.0931
N68010 G2 X-0.7846 Y0.1128 Z-0.0118 I0.9299 J-0.0883
N68020 G1 Y0.1129
N68030 X-0.7845 Y0.1131
N68040 X-0.7845 Y0.1133
N68050 X-0.7844 Y0.1134
N68060 X-0.7843 Y0.1136
N68070 X-0.7842 Y0.1138
N68080 X-0.784 Y0.1139
N68090 X-0.7839 Y0.114
N68100 X-0.7838 Y0.1141
N68110 X-0.7838 Y0.1142
N68120 X-0.7836 Y0.1143
N68130 X-0.7835 Y0.1144
N68140 X-0.7834 Y0.1146 Z-0.0117
N68150 X-0.7833 Y0.1148
N68160 X-0.7832 Y0.1149
N68170 X-0.7831 Y0.1151 Z-0.0117
N68180 Y0.1153
N68190 Y0.1154
N68200 X-0.7809 Y0.1326 Z-0.0099
N68210 Y0.1327
N68220 Y0.1329
N68230 Y0.1331
N68240 Y0.1333 Z-0.0098
N68250 X-0.781 Y0.1334
N68260 X-0.781 Y0.1336
N68270 X-0.7811 Y0.1338 Z-0.0098
N68280 X-0.7812 Y0.1339
N68290 X-0.7813 Y0.134
N68300 X-0.7813 Y0.1341
N68310 X-0.7814 Y0.1343
N68320 X-0.7815 Y0.1344
N68330 X-0.7816 Y0.1346
N68340 Y0.1348
N68350 X-0.7817 Y0.135
N68360 Y0.1352
N68370 Y0.1354
N68380 Y0.1355
N68390 G2 X-0.779 Y0.1528 Z-0.0098 I0.9059 J-0.1281
N68400 G1 Y0.1529
N68410 X-0.779 Y0.1531
N68420 X-0.7789 Y0.1533
N68430 X-0.7788 Y0.1535
N68440 X-0.7787 Y0.1536
N68450 X-0.7786 Y0.1538
N68460 X-0.7785 Y0.1539
N68470 X-0.7783 Y0.154
N68480 X-0.7782 Y0.1541
N68490 G2 X-0.7752 Y0.1522 Z-0.0101 I0.0011 J-0.0016
N68500 G1 X-0.7778 Y0.1349 Z-0.0115
N68510 G2 X-0.7813 Y0.134 Z-0.0118 I-0.0019 J0.0003
N68520 G1 X-0.7813 Y0.1341
N68530 X-0.7814 Y0.1343
N68540 X-0.7815 Y0.1344
N68550 X-0.7816 Y0.1346
N68560 Y0.1348
N68570 X-0.7817 Y0.135
N68580 Y0.1352
N68590 Y0.1354
N68600 Y0.1355
N68610 G2 X-0.779 Y0.1528 Z-0.0118 I0.9057 J-0.1281
N68620 G1 Y0.1529
N68630 X-0.779 Y0.1531
N68640 X-0.7789 Y0.1533
N68650 X-0.7788 Y0.1535
N68660 X-0.7787 Y0.1536
N68670 X-0.7786 Y0.1538
N68680 X-0.7785 Y0.1539
N68690 X-0.7783 Y0.154
N68700 X-0.7782 Y0.1541
N68710 G2 X-0.7762 Y0.1542 Z-0.0113 I0.0011 J-0.0016
N68720 G1 X-0.7714 Y0.1517 Z-0.01
N68730 X-0.7712 Y0.1516
N68740 X-0.771 Y0.1515 Z-0.0099
N68750 X-0.7708 Y0.1514 Z-0.0098
N68760 X-0.7705 Z-0.0098
N68770 X-0.7704
N68780 G2 X-0.7686 Y0.1486 Z-0.0098 I0.0001 J-0.0019
N68790 G3 X-0.7704 Y0.1366 Z-0.0098 I0.0173 J-0.0088
N68800 G2 X-0.773 Y0.1344 Z-0.0098 I-0.0019 J-0.0003
N68810 X-0.7743 Y0.1361 Z-0.0099 I0.0007 J0.0019
N68820 G1 X-0.7746 Y0.1394 Z-0.0102
N68830 Y0.1438 Z-0.0105
N68840 G2 X-0.773 Y0.1487 Z-0.0109 I0.0099 J-0.0005
N68850 G1 X-0.7686 Y0.1554 Z-0.0115
N68860 G2 X-0.765 Y0.1544 Z-0.0118 I0.0016 J-0.0011
N68870 G1 Y0.1543
N68880 Y0.1541
N68890 Y0.1539
N68900 X-0.7651 Y0.1537
N68910 X-0.7652 Y0.1536
N68920 X-0.7652 Y0.1534
N68930 X-0.7654 Y0.1532
N68940 X-0.7655 Y0.1531
N68950 X-0.7655 Y0.153
N68960 G3 X-0.7686 Y0.131 Z-0.0118 I0.0144 J-0.0132
N68970 G1 Y0.1309
N68980 X-0.7685 Y0.1307
N68990 Y0.1305
N69000 X-0.7684 Y0.1304
N69010 Y0.1302
N69020 Y0.13
N69030 Y0.1298
N69040 Y0.1296
N69050 X-0.7685 Y0.1295
N69060 G2 X-0.7723 Y0.1303 Z-0.0116 I-0.0018 J0.0006
N69070 G1 X-0.7712 Y0.1417 Z-0.0113 F30
N69080 X-0.7711 Y0.1427
N69090 X-0.7652 Y0.1891 Z-0.0099
N69100 G2 X-0.7614 Y0.1893 Z-0.0098 I0.002 J-0.0002 F10
N69110 G1 Y0.1892
N69120 X-0.7614 Y0.189
N69130 Y0.1889
N69140 Y0.1887
N69150 Y0.1885
N69160 X-0.7614 Y0.1883
N69170 X-0.7615 Y0.1881
N69180 X-0.7616 Y0.1879
N69190 Y0.1879
N69200 G3 X-0.7639 Y0.1767 Z-0.0098 I0.0172 J-0.0093
N69210 G1 Y0.1766
N69220 Y0.1764
N69230 Y0.1762
N69240 X-0.7639 Y0.176
N69250 X-0.764 Y0.1759
N69260 X-0.764 Y0.1757
N69270 X-0.7642 Y0.1754
N69280 X-0.7643 Y0.1753
N69290 G2 X-0.7677 Y0.1769 Z-0.0102 I-0.0015 J0.0012
N69300 G1 X-0.7652 Y0.1892 Z-0.0113
N69310 G2 X-0.7614 Y0.1893 Z-0.0118 I0.0019 J-0.0004
N69320 G1 Y0.1892
N69330 X-0.7614 Y0.189
N69340 Y0.1889
N69350 Y0.1887
N69360 Y0.1885
N69370 X-0.7614 Y0.1883
N69380 X-0.7615 Y0.1881
N69390 X-0.7616 Y0.1879
N69400 Y0.1879
N69410 G3 X-0.7639 Y0.1767 Z-0.0118 I0.0172 J-0.0093
N69420 G1 Y0.1766
N69430 Y0.1764
N69440 Y0.1762
N69450 X-0.7639 Y0.176
N69460 X-0.764 Y0.1759
N69470 X-0.764 Y0.1757
N69480 X-0.7642 Y0.1754
N69490 X-0.7643 Y0.1753
N69500 X-0.7643 Y0.1752
N69510 X-0.7645 Y0.1751
N69520 X-0.7646 Y0.175 Z-0.0117
N69530 X-0.7647 Y0.1749
N69540 X-0.7649 Y0.1748 Z-0.0117
N69550 X-0.7651 Y0.1747
N69560 X-0.7652 Y0.1747 Z-0.0116
N69570 X-0.7654 Y0.1746
N69580 X-0.7655
N69590 X-0.7728 Y0.1733 Z-0.0101
N69600 G2 X-0.7747 Y0.1741 Z-0.0098 I-0.0003 J0.0019
N69610 G1 X-0.7747 Y0.1741
N69620 X-0.7749 Y0.1743
N69630 X-0.775 Y0.1745
N69640 X-0.775 Y0.1747
N69650 Y0.1749
N69660 X-0.7751 Y0.1751
N69670 Y0.1753
N69680 Y0.1756
N69690 G2 X-0.7717 Y0.1928 Z-0.0098 I0.9176 J-0.1709
N69700 G1 Y0.1929
N69710 X-0.7716 Y0.1931
N69720 X-0.7716 Y0.1933
N69730 X-0.7715 Y0.1934
N69740 X-0.7713 Y0.1936
N69750 X-0.7712 Y0.1937
N69760 X-0.7711 Y0.1939
N69770 X-0.7709 Y0.194
N69780 X-0.7708
N69790 G2 X-0.7679 Y0.1922 Z-0.0101 I0.0011 J-0.0016
N69800 G1 X-0.7687 Y0.1823 Z-0.0108
N69810 G2 X-0.7692 Y0.18 Z-0.011 I-0.0099 J0.0009
N69820 G1 X-0.7716 Y0.1728 Z-0.0115
N69830 G2 X-0.7751 Y0.1723 Z-0.0118 I-0.0018 J0.0006
N69840 G1 Y0.1724
N69850 X-0.7752 Y0.1726
N69860 X-0.7753 Y0.1728
N69870 X-0.7754 Y0.173
N69880 Y0.1731
N69890 X-0.7754 Y0.1733
N69900 Y0.1735
N69910 Y0.1737
N69920 Y0.1738
N69930 G2 X-0.7716 Y0.1934 Z-0.0118 I0.9318 J-0.172
N69940 G1 Y0.1935
N69950 X-0.7715 Y0.1937
N69960 X-0.7714 Y0.1939
N69970 X-0.7713 Y0.194
N69980 X-0.7712 Y0.1942
N69990 X-0.7711 Y0.1943
N70000 X-0.771 Y0.1945
N70010 X-0.7708 Y0.1946
N70020 X-0.7706 Y0.1947
N70030 X-0.7705 Y0.1948
N70040 X-0.7703 Y0.1949
N70050 X-0.7701
N70060 X-0.7699 Y0.195
N70070 X-0.7697
N70080 X-0.7695
N70090 X-0.7693
N70100 X-0.7692 Y0.1949
N70110 X-0.769 Y0.1948
N70120 X-0.7688 Y0.1948
N70130 X-0.7686 Y0.1947
N70140 X-0.7685 Y0.1946
N70150 X-0.7683 Y0.1944
N70160 X-0.7682 Y0.1943
N70170 X-0.7681 Y0.1941
N70180 X-0.768 Y0.194
N70190 X-0.7679 Y0.1938
N70200 X-0.7678 Y0.1936
N70210 Y0.1935
N70220 X-0.7677 Y0.1933
N70230 Y0.1931
N70240 Y0.1929
N70250 Y0.1927
N70260 Y0.1925
N70270 X-0.7678 Y0.1923
N70280 X-0.7679 Y0.1921
N70290 X-0.768 Y0.192
N70300 X-0.7681 Y0.1918
N70310 X-0.7682 Y0.1917
N70320 X-0.7684 Y0.1915
N70330 X-0.7685 Y0.1914
N70340 X-0.7687 Y0.1913
N70350 X-0.7689 Y0.1912
N70360 X-0.769 Y0.1912
N70370 X-0.7692
N70380 X-0.7694 Y0.1911
N70390 X-0.7696
N70400 X-0.7698
N70410 X-0.77
N70420 X-0.7702
N70430 X-0.7704 Y0.1912
N70440 X-0.7705 Y0.1913
N70450 X-0.7707 Y0.1914
N70460 X-0.7709 Y0.1915
N70470 X-0.771 Y0.1916
N70480 X-0.7711 Y0.1917
N70490 X-0.7713 Y0.1919
N70500 X-0.7714 Y0.192
N70510 X-0.7715 Y0.1922
N70520 X-0.7715 Y0.1924
N70530 Y0.1926
N70540 X-0.7716 Y0.1928
N70550 Y0.193
N70560 Y0.1932
N70570 Y0.1934
N70580 X-0.7715 Y0.1936
N70590 X-0.7715 Y0.1937
N70600 X-0.7714 Y0.1939
N70610 X-0.7713 Y0.1941
N70620 X-0.7712 Y0.1943
N70630 X-0.771 Y0.1944
N70640 X-0.7709 Y0.1945
N70650 X-0.7707 Y0.1946
N70660 X-0.7707
N70670 X-0.7534 Y0.2048 Z-0.0099
N70680 X-0.7533
N70690 X-0.7532 Y0.2049
N70700 X-0.753
N70710 X-0.7529 Y0.205
N70720 X-0.7527 Z-0.0098
N70730 X-0.7526
N70740 X-0.7524 Y0.2051
N70750 X-0.7523
N70760 X-0.7522 Z-0.0098
N70770 X-0.7521
N70780 X-0.7519 Y0.205
N70790 X-0.7517 Y0.2049
N70800 X-0.7516 Y0.2049
N70810 X-0.7514 Y0.2048
N70820 X-0.7513 Y0.2047
N70830 X-0.7511 Y0.2046
N70840 X-0.751 Y0.2044
N70850 X-0.7509 Y0.2044
N70860 G3 X-0.7186 Y0.208 Z-0.0098 I0.015 J0.0126
N70870 X-0.7065 Y0.1862 Z-0.0098 I0.0204 J-0.0029
N70880 X-0.7217 Y0.1542 Z-0.0098 I-0. J-0.0196
N70890 G1 X-0.7234 Y0.1444
N70900 G3 X-0.7275 Y0.1146 Z-0.0098 I0.0103 J-0.0167
N70910 G1 X-0.7286 Y0.105
N70920 G3 X-0.7305 Y0.0738 Z-0.0098 I0.0108 J-0.0163
N70930 X-0.7075 Y0.072 Z-0.0098 I0.0103 J-0.0167
N70940 X-0.7286 Y0.105 Z-0.0098 I-0.0103 J0.0167
N70950 G1 X-0.7275 Y0.1146
N70960 G3 X-0.7234 Y0.1444 Z-0.0098 I0.0145 J0.0132
N70970 G1 X-0.7217 Y0.1542
N70980 G3 X-0.6984 Y0.1844 Z-0.0098 I0.0152 J0.0124
N70990 X-0.6821 Y0.2181 Z-0.0098 I0.0003 J0.0207
N71000 G1 Y0.2182
N71010 X-0.6823 Y0.2184
N71020 X-0.6824 Y0.2185
N71030 X-0.6824 Y0.2187
N71040 X-0.6825 Y0.2189
N71050 Y0.219
N71060 Y0.2192
N71070 X-0.6826 Y0.2194
N71080 Y0.2195
N71090 G2 X-0.6808 Y0.2213 Z-0.0058 I0.002 J-0.0001
N71100 G1 X-0.6754 Y0.2219
N71110 G2 X-0.6733 Y0.2203 Z-0.0098 I0.0002 J-0.0019
N71120 G1 Y0.2202
N71130 Y0.22
N71140 Y0.2198
N71150 Y0.2197
N71160 Y0.2195
N71170 X-0.6734 Y0.2193
N71180 X-0.6734 Y0.2191
N71190 X-0.6735 Y0.2189
N71200 Y0.2189
N71210 G3 X-0.6484 Y0.1909 Z-0.0098 I0.0167 J-0.0103
N71220 G1 X-0.6483
N71230 X-0.6481 Y0.191
N71240 X-0.6479
N71250 X-0.6478 Y0.1911
N71260 X-0.6476
N71270 X-0.6474
N71280 X-0.6472
N71290 X-0.647 Y0.191
N71300 X-0.6469
N71310 G2 X-0.6457 Y0.1886 Z-0.0058 I-0.0006 J-0.0019
N71320 G1 X-0.6472 Y0.1834
N71330 G2 X-0.6494 Y0.182 Z-0.0098 I-0.0019 J0.0006
N71340 G1 X-0.6494
N71350 X-0.6496
N71360 X-0.6498 Y0.1821
N71370 X-0.65 Y0.1822
N71380 X-0.6501 Y0.1822
N71390 X-0.6503 Y0.1823
N71400 X-0.6504 Y0.1825
N71410 X-0.6505 Y0.1826
N71420 X-0.6506 Y0.1827
N71430 G3 X-0.6563 Y0.153 Z-0.0098 I-0.0151 J-0.0125
N71440 G1 X-0.6562 Y0.1531
N71450 X-0.6561 Y0.1531
N71460 X-0.6559 Y0.1532
N71470 X-0.6557
N71480 X-0.6555 Y0.1533
N71490 X-0.6553
N71500 X-0.6551
N71510 X-0.6549
N71520 X-0.6548 Y0.1532
N71530 G2 X-0.6534 Y0.1509 Z-0.0058 I-0.0005 J-0.0019
N71540 G1 X-0.6547 Y0.1453
N71550 G2 X-0.6568 Y0.1438 Z-0.0098 I-0.0019 J0.0004
N71560 G1 X-0.6569
N71570 X-0.657 Y0.1439
N71580 X-0.6572
N71590 X-0.6574 Y0.144
N71600 X-0.6576 Y0.1441
N71610 X-0.6577 Y0.1442
N71620 X-0.6579 Y0.1443
N71630 X-0.658 Y0.1444
N71640 X-0.6581 Y0.1445
N71650 G3 X-0.6632 Y0.1143 Z-0.0098 I-0.0146 J-0.013
N71660 G1 X-0.6632
N71670 X-0.663 Y0.1144
N71680 X-0.6628 Y0.1145
N71690 X-0.6626
N71700 X-0.6624 Y0.1145
N71710 X-0.6623
N71720 X-0.6621
N71730 X-0.6619
N71740 X-0.6618 Y0.1145
N71750 G2 X-0.6603 Y0.1124 Z-0.0058 I-0.0005 J-0.0019
N71760 G1 X-0.6607 Y0.1076
N71770 G2 X-0.6627 Y0.1058 Z-0.0098 I-0.0019 J0.0002
N71780 G1 X-0.6628
N71790 X-0.663
N71800 X-0.6632 Y0.1059
N71810 X-0.6633
N71820 X-0.6635 Y0.106
N71830 X-0.6637 Y0.1061
N71840 X-0.6638 Y0.1062
N71850 X-0.664 Y0.1063
N71860 X-0.664 Y0.1063
N71870 G3 X-0.6675 Y0.0757 Z-0.0098 I-0.0138 J-0.0139
N71880 G1 X-0.6675 Y0.0758
N71890 X-0.6673 Y0.0759
N71900 X-0.6671 Y0.0759
N71910 X-0.6669 Y0.076
N71920 X-0.6668
N71930 X-0.6666
N71940 X-0.6664
N71950 X-0.6662
N71960 X-0.6661
N71970 G2 X-0.6646 Y0.074 Z-0.0058 I-0.0004 J-0.0019
N71980 G1 X-0.6648 Y0.0692
N71990 G2 X-0.6667 Y0.0673 Z-0.0098 I-0.0019 J0.0001
N72000 G1 X-0.6668
N72010 X-0.6671
N72020 X-0.6673 Y0.0674
N72030 X-0.6675 Y0.0675
N72040 X-0.6676 Y0.0675
N72050 X-0.6678 Y0.0676
N72060 X-0.6679 Y0.0677
N72070 X-0.668 Y0.0678
N72080 G3 X-0.6693 Y0.0375 Z-0.0098 I-0.013 J-0.0146
N72090 G1 X-0.6693 Y0.0375
N72100 X-0.6691 Y0.0376
N72110 X-0.6689 Y0.0377
N72120 X-0.6687 Y0.0378
N72130 X-0.6686 Y0.0378
N72140 X-0.6684
N72150 X-0.6682 Y0.0379
N72160 X-0.668
N72170 X-0.6679
N72180 G2 X-0.6662 Y0.0356 Z-0.0058 I-0.0002 J-0.0019
N72190 G1 X-0.6671 Y0.0304
N72200 G2 X-0.6689 Y0.0288 Z-0.0098 I-0.0019 J0.0004
N72210 G1 X-0.669
N72220 X-0.6691
N72230 X-0.6693
N72240 X-0.6695
N72250 X-0.6697 Y0.0289
N72260 X-0.6699 Y0.029
N72270 X-0.67 Y0.029
N72280 X-0.6702 Y0.0291
N72290 X-0.6702
N72300 G3 X-0.6992 Y0.0038 Z-0.0098 I-0.0122 J-0.0154
N72310 G1 Y0.0037
N72320 X-0.6991 Y0.0035
N72330 X-0.6991 Y0.0033
N72340 Y0.0032
N72350 X-0.699 Y0.003
N72360 Y0.0028
N72370 Y0.0026
N72380 Y0.0025
N72390 Y0.0024
N72400 G2 X-0.701 Y0.0009 Z-0.0058 I-0.0019 J0.0004
N72410 G1 X-0.7061 Y0.0012
N72420 G2 X-0.7079 Y0.0031 Z-0.0098 I0.0001 J0.002
N72430 G1 Y0.0032
N72440 Y0.0034
N72450 Y0.0036
N72460 X-0.7078 Y0.0039
N72470 X-0.7077 Y0.0041
N72480 X-0.7076 Y0.0042
N72490 X-0.7074 Y0.0044
N72500 X-0.7074 Y0.0045
N72510 G3 X-0.7098 Y0.0023 Z-0.0098 I-0.0143 J0.0134
N72520 G1 X-0.7097 Y0.0024
N72530 X-0.7095 Y0.0025
N72540 X-0.7094 Y0.0025
N72550 X-0.7092 Y0.0026
N72560 X-0.709 Y0.0027
N72570 X-0.7088
N72580 X-0.7086
N72590 X-0.7084
N72600 X-0.7084
N72610 G2 X-0.7066 Y0.0009 Z-0.0058 I-0.0002 J-0.0019
N72620 G1 X-0.7061 Y-0.0045
N72630 G2 X-0.7079 Y-0.0066 Z-0.0098 I-0.0019 J-0.0002
N72640 G1 X-0.7079
N72650 X-0.7081
N72660 X-0.7083
N72670 X-0.7085
N72680 X-0.7087 Y-0.0065
N72690 X-0.7089 Y-0.0064
N72700 X-0.709 Y-0.0064
N72710 X-0.7092 Y-0.0063
N72720 X-0.7092 Y-0.0062
N72730 G3 X-0.7088 Y-0.0366 Z-0.0098 I-0.0121 J-0.0154
N72740 G1 X-0.7087 Y-0.0365
N72750 X-0.7085 Y-0.0364
N72760 X-0.7084 Y-0.0363
N72770 X-0.7082 Y-0.0362
N72780 X-0.708 Y-0.0362
N72790 X-0.7078
N72800 X-0.7077 Y-0.0361
N72810 X-0.7075
N72820 X-0.7074
N72830 G2 X-0.7055 Y-0.0379 Z-0.0058 I-0.0001 J-0.0019
N72840 G1 X-0.7052 Y-0.0429
N72850 G2 X-0.7069 Y-0.045 Z-0.0098 I-0.0019 J-0.0001
N72860 G1 X-0.7071
N72870 X-0.7073
N72880 X-0.7075
N72890 X-0.7077
N72900 X-0.7079 Y-0.0449
N72910 X-0.708 Y-0.0448
N72920 X-0.7082 Y-0.0447
N72930 X-0.7083 Y-0.0447
N72940 G3 X-0.7338 Y-0.0477 Z-0.0098 I-0.011 J-0.0162
N72950 X-0.766 Y-0.0437 Z-0.0098 I-0.0175 J-0.0089
N72960 G1 X-0.766 Y-0.0438
N72970 X-0.7662 Y-0.0439
N72980 X-0.7663 Y-0.044
N72990 X-0.7665 Y-0.0441
N73000 X-0.7666 Y-0.0442
N73010 X-0.7668 Y-0.0442
N73020 X-0.767 Y-0.0443
N73030 X-0.7672
N73040 X-0.7673
N73050 G2 X-0.7693 Y-0.0428 Z-0.0058 I-0.0002 J0.0019
N73060 G1 X-0.7705 Y-0.0378
N73070 G2 X-0.7693 Y-0.0356 Z-0.0098 I0.0019 J0.0004
N73080 G1 X-0.7692
N73090 X-0.7691 Y-0.0355
N73100 X-0.7689
N73110 X-0.7687 Y-0.0354
N73120 X-0.7685
N73130 X-0.7683
N73140 X-0.7681
N73150 X-0.7679 Y-0.0355
N73160 X-0.7679
N73170 G3 X-0.7729 Y-0.0017 Z-0.0098 I0.007 J0.0183
N73180 G1 X-0.7729
N73190 X-0.7731 Y-0.0019
N73200 X-0.7733 Y-0.0019
N73210 X-0.7734 Y-0.002
N73220 X-0.7736 Y-0.0021
N73230 X-0.7738
N73240 X-0.774
N73250 X-0.7742
N73260 X-0.7743
N73270 G2 X-0.776 Y-0.0002 Z-0.0058 I0.0002 J0.002
N73280 G1 Y0.0049
N73290 G2 X-0.7742 Y0.0069 Z-0.0098 I0.002 J0.
N73300 G1 X-0.7741
N73310 X-0.774
N73320 X-0.7738
N73330 X-0.7736
N73340 X-0.7734 Y0.0068
N73350 X-0.7732 Y0.0067
N73360 X-0.7731 Y0.0066
N73370 X-0.7729 Y0.0065
N73380 X-0.7728 Y0.0065
N73390 G3 X-0.7723 Y0.0382 Z-0.0098 I0.0118 J0.0157
N73400 G1 X-0.7724 Y0.0381
N73410 X-0.7725 Y0.038
N73420 X-0.7727 Y0.038
N73430 X-0.7729 Y0.0379
N73440 X-0.7731
N73450 X-0.7732 Y0.0378
N73460 X-0.7734
N73470 X-0.7736
N73480 X-0.7737
N73490 G2 X-0.7754 Y0.0398 Z-0.0058 I0.0003 J0.0019
N73500 G1 Y0.0451
N73510 G2 X-0.7735 Y0.047 Z-0.0098 I0.002 J-0.
N73520 G1 X-0.7734
N73530 X-0.7732
N73540 X-0.773
N73550 X-0.7728 Y0.0469
N73560 X-0.7727 Y0.0469
N73570 X-0.7725 Y0.0468
N73580 X-0.7723 Y0.0467
N73590 X-0.7722 Y0.0466
N73600 X-0.7721 Y0.0465
N73610 G3 X-0.7698 Y0.0781 Z-0.0098 I0.0127 J0.015
N73620 G1 X-0.7698
N73630 X-0.77 Y0.078
N73640 X-0.7702 Y0.0779
N73650 X-0.7704
N73660 X-0.7705 Y0.0779
N73670 X-0.7707
N73680 X-0.7709
N73690 X-0.7711
N73700 X-0.7712
N73710 G2 X-0.7727 Y0.08 Z-0.0058 I0.0004 J0.0019
N73720 G1 X-0.7723 Y0.0847
N73730 G2 X-0.7704 Y0.0865 Z-0.0098 I0.0019 J-0.0002
N73740 G1 X-0.7704
N73750 X-0.7702
N73760 X-0.77
N73770 X-0.7698 Y0.0864
N73780 X-0.7696 Y0.0863
N73790 X-0.7695 Y0.0863
N73800 X-0.7693 Y0.0862
N73810 X-0.7692 Y0.0861
N73820 X-0.7691 Y0.086
N73830 G3 X-0.7662 Y0.1175 Z-0.0098 I0.013 J0.0147
N73840 G1 X-0.7662
N73850 X-0.7664 Y0.1174
N73860 X-0.7667 Y0.1173
N73870 X-0.7669
N73880 X-0.7671
N73890 X-0.7673
N73900 X-0.7675
N73910 X-0.7675
N73920 G2 X-0.769 Y0.1196 Z-0.0058 I0.0004 J0.0019
N73930 G1 X-0.7681 Y0.1247
N73940 G2 X-0.7661 Y0.1263 Z-0.0098 I0.0019 J-0.0003
N73950 G1 X-0.766
N73960 X-0.7659
N73970 X-0.7657
N73980 X-0.7653 Y0.1261
N73990 X-0.7652 Y0.126
N74000 X-0.765 Y0.1259
N74010 X-0.7649 Y0.1258
N74020 X-0.7648 Y0.1258
N74030 G3 X-0.7603 Y0.1571 Z-0.0098 I0.0137 J0.014
N74040 G1 X-0.7604
N74050 X-0.7605 Y0.157
N74060 X-0.7607
N74070 X-0.7609 Y0.1569
N74080 X-0.7611
N74090 X-0.7612
N74100 X-0.7614
N74110 X-0.7616
N74120 X-0.7617
N74130 G2 X-0.7631 Y0.1592 Z-0.0058 I0.0005 J0.0019
N74140 G1 X-0.7621 Y0.1643
N74150 G2 X-0.7601 Y0.1659 Z-0.0098 I0.0019 J-0.0003
N74160 G1 X-0.76
N74170 X-0.7598
N74180 X-0.7596 Y0.1658
N74190 X-0.7595 Y0.1657
N74200 X-0.7593 Y0.1656
N74210 X-0.7591 Y0.1656
N74220 X-0.759 Y0.1655
N74230 X-0.7588 Y0.1653
N74240 X-0.7588 Y0.1653
N74250 G3 X-0.753 Y0.1961 Z-0.0098 I0.0144 J0.0133
N74260 G1 X-0.7531
N74270 X-0.7532 Y0.196
N74280 X-0.7534 Y0.196
N74290 X-0.7536
N74300 X-0.7538
N74310 X-0.754
N74320 X-0.7542
N74330 X-0.7544
N74340 X-0.7544
N74350 G2 X-0.7557 Y0.1984 Z-0.0103 I0.0006 J0.0019
N74360 G1 X-0.7543 Y0.2036 Z-0.0113
N74370 G2 X-0.7522 Y0.2051 Z-0.0118 I0.0019 J-0.0005
N74380 G1 X-0.7521
N74390 X-0.7519
N74400 X-0.7517 Y0.2049
N74410 X-0.7516 Y0.2049
N74420 X-0.7514 Y0.2048
N74430 X-0.7513 Y0.2047
N74440 X-0.7511 Y0.2046
N74450 X-0.751 Y0.2044
N74460 X-0.7509 Y0.2044
N74470 G3 X-0.7186 Y0.208 Z-0.0118 I0.015 J0.0126
N74480 X-0.7065 Y0.1862 Z-0.0118 I0.0204 J-0.0029
N74490 X-0.7217 Y0.1542 Z-0.0118 I-0. J-0.0196
N74500 G1 X-0.7234 Y0.1444
N74510 G3 X-0.7275 Y0.1146 Z-0.0118 I0.0103 J-0.0167
N74520 G1 X-0.7286 Y0.105
N74530 G3 X-0.7305 Y0.0738 Z-0.0118 I0.0108 J-0.0163
N74540 X-0.7075 Y0.072 Z-0.0118 I0.0103 J-0.0167
N74550 X-0.7286 Y0.105 Z-0.0118 I-0.0103 J0.0167
N74560 G1 X-0.7275 Y0.1146
N74570 G3 X-0.7234 Y0.1444 Z-0.0118 I0.0145 J0.0132
N74580 G1 X-0.7217 Y0.1542
N74590 G3 X-0.6984 Y0.1844 Z-0.0118 I0.0152 J0.0124
N74600 X-0.6821 Y0.2181 Z-0.0118 I0.0003 J0.0207
N74610 G1 Y0.2182
N74620 X-0.6823 Y0.2184
N74630 X-0.6824 Y0.2185
N74640 X-0.6824 Y0.2187
N74650 X-0.6825 Y0.2189
N74660 Y0.219
N74670 Y0.2192
N74680 X-0.6826 Y0.2194
N74690 Y0.2195
N74700 G2 X-0.6808 Y0.2213 Z-0.0078 I0.002 J-0.0001
N74710 G1 X-0.6754 Y0.2219
N74720 G2 X-0.6733 Y0.2203 Z-0.0118 I0.0002 J-0.0019
N74730 G1 Y0.2202
N74740 Y0.22
N74750 Y0.2198
N74760 Y0.2197
N74770 Y0.2195
N74780 X-0.6734 Y0.2193
N74790 X-0.6734 Y0.2191
N74800 X-0.6735 Y0.2189
N74810 Y0.2189
N74820 G3 X-0.6484 Y0.1909 Z-0.0118 I0.0167 J-0.0103
N74830 G1 X-0.6483
N74840 X-0.6481 Y0.191
N74850 X-0.6479
N74860 X-0.6478 Y0.1911
N74870 X-0.6476
N74880 X-0.6474
N74890 X-0.6472
N74900 X-0.647 Y0.191
N74910 X-0.6469
N74920 G2 X-0.6457 Y0.1886 Z-0.0078 I-0.0006 J-0.0019
N74930 G1 X-0.6472 Y0.1834
N74940 G2 X-0.6494 Y0.182 Z-0.0118 I-0.0019 J0.0006
N74950 G1 X-0.6494
N74960 X-0.6496
N74970 X-0.6498 Y0.1821
N74980 X-0.65 Y0.1822
N74990 X-0.6501 Y0.1822
N75000 X-0.6503 Y0.1823
N75010 X-0.6504 Y0.1825
N75020 X-0.6505 Y0.1826
N75030 X-0.6506 Y0.1827
N75040 G3 X-0.6563 Y0.153 Z-0.0118 I-0.0151 J-0.0125
N75050 G1 X-0.6562 Y0.1531
N75060 X-0.6561 Y0.1531
N75070 X-0.6559 Y0.1532
N75080 X-0.6557
N75090 X-0.6555 Y0.1533
N75100 X-0.6553
N75110 X-0.6551
N75120 X-0.6549
N75130 X-0.6548 Y0.1532
N75140 G2 X-0.6534 Y0.1509 Z-0.0078 I-0.0005 J-0.0019
N75150 G1 X-0.6547 Y0.1453
N75160 G2 X-0.6568 Y0.1438 Z-0.0118 I-0.0019 J0.0004
N75170 G1 X-0.6569
N75180 X-0.657 Y0.1439
N75190 X-0.6572
N75200 X-0.6574 Y0.144
N75210 X-0.6576 Y0.1441
N75220 X-0.6577 Y0.1442
N75230 X-0.6579 Y0.1443
N75240 X-0.658 Y0.1444
N75250 X-0.6581 Y0.1445
N75260 G3 X-0.6632 Y0.1143 Z-0.0118 I-0.0146 J-0.013
N75270 G1 X-0.6632
N75280 X-0.663 Y0.1144
N75290 X-0.6628 Y0.1145
N75300 X-0.6626
N75310 X-0.6624 Y0.1145
N75320 X-0.6623
N75330 X-0.6621
N75340 X-0.6619
N75350 X-0.6618 Y0.1145
N75360 G2 X-0.6603 Y0.1124 Z-0.0078 I-0.0005 J-0.0019
N75370 G1 X-0.6607 Y0.1076
N75380 G2 X-0.6627 Y0.1058 Z-0.0118 I-0.0019 J0.0002
N75390 G1 X-0.6628
N75400 X-0.663
N75410 X-0.6632 Y0.1059
N75420 X-0.6633
N75430 X-0.6635 Y0.106
N75440 X-0.6637 Y0.1061
N75450 X-0.6638 Y0.1062
N75460 X-0.664 Y0.1063
N75470 X-0.664 Y0.1063
N75480 G3 X-0.6675 Y0.0757 Z-0.0118 I-0.0138 J-0.0139
N75490 G1 X-0.6675 Y0.0758
N75500 X-0.6673 Y0.0759
N75510 X-0.6671 Y0.0759
N75520 X-0.6669 Y0.076
N75530 X-0.6667
N75540 X-0.6666
N75550 X-0.6664
N75560 X-0.6662
N75570 X-0.6661
N75580 G0 Z0.05
N75590 X-0.6688 Y0.0288
N75600 Z0.0077
N75610 G1 Z-0.0118
N75620 X-0.6689
N75630 X-0.6691
N75640 X-0.6693
N75650 X-0.6695
N75660 X-0.6697 Y0.0289
N75670 X-0.6698 Y0.029
N75680 X-0.67 Y0.029
N75690 X-0.6702 Y0.0291
N75700 X-0.6702 Y0.0292
N75710 G3 X-0.6992 Y0.0038 Z-0.0118 I-0.0122 J-0.0154
N75720 G1 Y0.0037
N75730 X-0.6991 Y0.0035
N75740 X-0.6991 Y0.0033
N75750 Y0.0032
N75760 X-0.699 Y0.003
N75770 Y0.0028
N75780 Y0.0026
N75790 Y0.0025
N75800 Y0.0024
N75810 G2 X-0.701 Y0.0009 Z-0.0078 I-0.0019 J0.0004
N75820 G1 X-0.7061 Y0.0012
N75830 G2 X-0.7079 Y0.0031 Z-0.0118 I0.0001 J0.002
N75840 G1 Y0.0032
N75850 Y0.0034
N75860 Y0.0036
N75870 X-0.7078 Y0.0039
N75880 X-0.7077 Y0.0041
N75890 X-0.7076 Y0.0042
N75900 X-0.7074 Y0.0044
N75910 X-0.7074 Y0.0045
N75920 G3 X-0.7098 Y0.0023 Z-0.0118 I-0.0143 J0.0134
N75930 G1 X-0.7097 Y0.0024
N75940 X-0.7095 Y0.0025
N75950 X-0.7094 Y0.0025
N75960 X-0.7092 Y0.0026
N75970 X-0.709 Y0.0027
N75980 X-0.7088
N75990 X-0.7086
N76000 X-0.7084
N76010 X-0.7084
N76020 G2 X-0.7066 Y0.0009 Z-0.0078 I-0.0002 J-0.0019
N76030 G1 X-0.7061 Y-0.0045
N76040 G2 X-0.7079 Y-0.0066 Z-0.0118 I-0.0019 J-0.0002
N76050 G1 X-0.7079
N76060 X-0.7081
N76070 X-0.7083
N76080 X-0.7085
N76090 X-0.7087 Y-0.0065
N76100 X-0.7089 Y-0.0064
N76110 X-0.709 Y-0.0064
N76120 X-0.7092 Y-0.0063
N76130 X-0.7092 Y-0.0062
N76140 G3 X-0.7088 Y-0.0366 Z-0.0118 I-0.0121 J-0.0154
N76150 G1 X-0.7087 Y-0.0365
N76160 X-0.7085 Y-0.0364
N76170 X-0.7084 Y-0.0363
N76180 X-0.7082 Y-0.0362
N76190 X-0.708 Y-0.0361
N76200 X-0.7078
N76210 X-0.7076 Y-0.0361
N76220 X-0.7074
N76230 X-0.7074
N76240 G0 Z0.05
N76250 X-0.7694 Y-0.0356
N76260 Z0.0077
N76270 G1 Z-0.0118
N76280 X-0.7693
N76290 X-0.7691 Y-0.0355
N76300 X-0.7689
N76310 X-0.7687 Y-0.0354
N76320 X-0.7685
N76330 X-0.7683
N76340 X-0.7681
N76350 X-0.7679 Y-0.0355
N76360 X-0.7679
N76370 G3 X-0.7729 Y-0.0017 Z-0.0118 I0.007 J0.0183
N76380 G1 X-0.7729
N76390 X-0.7731 Y-0.0019
N76400 X-0.7733 Y-0.0019
N76410 X-0.7734 Y-0.002
N76420 X-0.7736 Y-0.0021
N76430 X-0.7738
N76440 X-0.774
N76450 X-0.7742
N76460 X-0.7743
N76470 G2 X-0.776 Y-0.0002 Z-0.0078 I0.0002 J0.002
N76480 G1 Y0.0049
N76490 G2 X-0.7742 Y0.0069 Z-0.0118 I0.002 J0.
N76500 G1 X-0.7741
N76510 X-0.774
N76520 X-0.7738
N76530 X-0.7736
N76540 X-0.7734 Y0.0068
N76550 X-0.7732 Y0.0067
N76560 X-0.7731 Y0.0066
N76570 X-0.7729 Y0.0065
N76580 X-0.7728 Y0.0065
N76590 G3 X-0.7723 Y0.0382 Z-0.0118 I0.0118 J0.0157
N76600 G1 X-0.7724 Y0.0381
N76610 X-0.7725 Y0.038
N76620 X-0.7727 Y0.038
N76630 X-0.7729 Y0.0379
N76640 X-0.7731
N76650 X-0.7732 Y0.0378
N76660 X-0.7734
N76670 X-0.7736
N76680 X-0.7737
N76690 G2 X-0.7754 Y0.0398 Z-0.0078 I0.0003 J0.0019
N76700 G1 Y0.0451
N76710 G2 X-0.7735 Y0.047 Z-0.0118 I0.002 J-0.
N76720 G1 X-0.7734
N76730 X-0.7732
N76740 X-0.773
N76750 X-0.7728 Y0.0469
N76760 X-0.7727 Y0.0469
N76770 X-0.7725 Y0.0468
N76780 X-0.7723 Y0.0467
N76790 X-0.7722 Y0.0466
N76800 X-0.7721 Y0.0465
N76810 G3 X-0.7698 Y0.0781 Z-0.0118 I0.0127 J0.015
N76820 G1 X-0.7698
N76830 X-0.77 Y0.078
N76840 X-0.7702 Y0.0779
N76850 X-0.7704
N76860 X-0.7705 Y0.0779
N76870 X-0.7707
N76880 X-0.7709
N76890 X-0.7711
N76900 X-0.7712
N76910 G2 X-0.7727 Y0.08 Z-0.0078 I0.0004 J0.0019
N76920 G1 X-0.7723 Y0.0847
N76930 G2 X-0.7704 Y0.0865 Z-0.0118 I0.0019 J-0.0002
N76940 G1 X-0.7704
N76950 X-0.7702
N76960 X-0.77
N76970 X-0.7698 Y0.0864
N76980 X-0.7696 Y0.0863
N76990 X-0.7695 Y0.0863
N77000 X-0.7693 Y0.0862
N77010 X-0.7692 Y0.0861
N77020 X-0.7691 Y0.086
N77030 G3 X-0.7662 Y0.1175 Z-0.0118 I0.013 J0.0147
N77040 G1 X-0.7662
N77050 X-0.7664 Y0.1174
N77060 X-0.7667 Y0.1173
N77070 X-0.7669
N77080 X-0.7671
N77090 X-0.7673
N77100 X-0.7675
N77110 X-0.7675
N77120 G2 X-0.769 Y0.1196 Z-0.0078 I0.0004 J0.0019
N77130 G1 X-0.7681 Y0.1247
N77140 G2 X-0.7661 Y0.1263 Z-0.0118 I0.0019 J-0.0003
N77150 G1 X-0.766
N77160 X-0.7659
N77170 X-0.7657
N77180 X-0.7653 Y0.1261
N77190 X-0.7652 Y0.126
N77200 X-0.765 Y0.1259
N77210 X-0.7649 Y0.1258
N77220 X-0.7648 Y0.1258
N77230 G3 X-0.7603 Y0.1571 Z-0.0118 I0.0137 J0.014
N77240 G1 X-0.7604
N77250 X-0.7605 Y0.157
N77260 X-0.7607
N77270 X-0.7609 Y0.1569
N77280 X-0.7611
N77290 X-0.7612
N77300 X-0.7614
N77310 X-0.7616
N77320 X-0.7617
N77330 G2 X-0.7631 Y0.1592 Z-0.0078 I0.0005 J0.0019
N77340 G1 X-0.7621 Y0.1643
N77350 G2 X-0.7601 Y0.1659 Z-0.0118 I0.0019 J-0.0003
N77360 G1 X-0.76
N77370 X-0.7598
N77380 X-0.7596 Y0.1658
N77390 X-0.7595 Y0.1657
N77400 X-0.7593 Y0.1656
N77410 X-0.7591 Y0.1656
N77420 X-0.759 Y0.1655
N77430 X-0.7588 Y0.1653
N77440 X-0.7588 Y0.1653
N77450 G3 X-0.753 Y0.1961 Z-0.0118 I0.0144 J0.0133
N77460 G1 X-0.7531
N77470 X-0.7533 Y0.196
N77480 X-0.7534 Y0.196
N77490 X-0.7536
N77500 X-0.7538
N77510 X-0.754
N77520 X-0.7542
N77530 X-0.7544
N77540 X-0.7545 Y0.196
N77550 G0 Z0.05
N77560 X-0.6666 Y0.0673
N77570 Z0.0077
N77580 G1 Z-0.0118
N77590 X-0.6667
N77600 X-0.6669
N77610 X-0.6671
N77620 X-0.6672 Y0.0674
N77630 X-0.6674 Y0.0674
N77640 X-0.6676 Y0.0675
N77650 X-0.6678 Y0.0676
N77660 X-0.6679 Y0.0677
N77670 X-0.668 Y0.0678
N77680 G3 X-0.6616 Y0.0508 Z-0.0118 I-0.013 J-0.0146
N77690 G1 Y0.0509
N77700 X-0.6615 Y0.0511
N77710 X-0.6615 Y0.0513
N77720 X-0.6614 Y0.0514
N77730 X-0.6613 Y0.0516
N77740 X-0.6612 Y0.0518
N77750 X-0.6611 Y0.0519
N77760 X-0.6609 Y0.052
N77770 X-0.6609 Y0.0521
N77780 G0 Z0.05
N77790 X-0.6991 Y-0.0595
N77800 Z0.0077
N77810 G1 Z-0.0118
N77820 X-0.6992 Y-0.0594
N77830 X-0.6993 Y-0.0593
N77840 X-0.6995 Y-0.0592
N77850 X-0.6996 Y-0.059
N77860 X-0.6997 Y-0.0589
N77870 X-0.6997 Y-0.0587
N77880 X-0.6998 Y-0.0585
N77890 Y-0.0583
N77900 X-0.6999 Y-0.0582
N77910 G3 X-0.7338 Y-0.0477 Z-0.0118 I-0.0194 J-0.0027
N77920 X-0.766 Y-0.0437 Z-0.0118 I-0.0175 J-0.0089
N77930 G1 X-0.766 Y-0.0438
N77940 X-0.7662 Y-0.0439
N77950 X-0.7663 Y-0.044
N77960 X-0.7665 Y-0.0441
N77970 X-0.7666 Y-0.0442
N77980 X-0.7668 Y-0.0442
N77990 X-0.767 Y-0.0443
N78000 X-0.7672
N78010 X-0.7673
N78020 G0 Z0.05
N78030 X-0.5147 Y0.0466
N78040 Z0.0077
N78050 G1 Z-0.0118
N78060 X-0.5148 Y0.0465
N78070 X-0.5149 Y0.0463
N78080 X-0.515 Y0.0462
N78090 X-0.5152 Y0.0461
N78100 X-0.5153 Y0.046
N78110 X-0.5155 Y0.0459
N78120 X-0.5157 Y0.0459
N78130 X-0.5158 Y0.0458
N78140 X-0.5159
N78150 G3 X-0.5235 Y0.0379 Z-0.0118 I0.0021 J-0.0095
N78160 G1 X-0.5244 Y0.0314
N78170 Y0.0313
N78180 X-0.5244 Y0.0311
N78190 X-0.5245 Y0.0309
N78200 X-0.5246 Y0.0308
N78210 X-0.5247 Y0.0306
N78220 X-0.5248 Y0.0305
N78230 X-0.5249 Y0.0303
N78240 X-0.5251 Y0.0301
N78250 G2 X-0.528 Y0.0327 Z-0.0078 I-0.0012 J0.0016
N78260 G1 X-0.5225 Y0.0419
N78270 G2 X-0.5171 Y0.0461 Z-0.0078 I0.0087 J-0.0056
N78280 G1 X-0.5084 Y0.049
N78290 G2 X-0.5066 Y0.0455 Z-0.0118 I0.0006 J-0.0018
N78300 G1 X-0.5067 Y0.0455
N78310 X-0.5069 Y0.0454
N78320 X-0.507 Y0.0453
N78330 X-0.5072 Y0.0452
N78340 X-0.5074
N78350 X-0.5076 Y0.0452
N78360 X-0.5078
N78370 X-0.5081
N78380 X-0.5121 Y0.0459
N78390 X-0.5122
N78400 X-0.5124 Y0.0459
N78410 X-0.5126 Y0.046
N78420 X-0.5127 Y0.0461
N78430 X-0.5129 Y0.0461
N78440 X-0.513 Y0.0463
N78450 X-0.5132 Y0.0464
N78460 X-0.5133 Y0.0465
N78470 X-0.5134 Y0.0466
N78480 G2 X-0.5138 Y0.0476 Z-0.0078 I0.0015 J0.0012
N78490 G1 X-0.5158 Y0.0698 F30
N78500 G2 X-0.5154 Y0.0732 Z-0.0078 I0.0121 J0.0006
N78510 X-0.5058 Y0.1108 Z-0.0078 I0.2917 J-0.0545
N78520 G1 X-0.4939 Y0.1469
N78530 G2 X-0.485 Y0.1531 Z-0.0078 I0.0092 J-0.0037
N78540 G1 X-0.4806
N78550 X-0.4803
N78560 X-0.4796 Y0.153
N78570 X-0.4793 Y0.1529
N78580 X-0.4715 Y0.1514
N78590 G2 X-0.4711 Y0.1477 Z-0.0118 I-0.0004 J-0.0019 F10
N78600 G1 X-0.4712
N78610 X-0.4714 Y0.1476
N78620 X-0.4716
N78630 X-0.4717 Y0.1476
N78640 X-0.4719
N78650 X-0.4721
N78660 X-0.4723
N78670 X-0.4725 Y0.1476
N78680 X-0.4726
N78690 X-0.4797 Y0.1505
N78700 G3 X-0.4914 Y0.1455 Z-0.0118 I-0.0029 J-0.0093
N78710 X-0.4942 Y0.1393 Z-0.0118 I0.2275 J-0.1083
N78720 G1 Y0.1392
N78730 X-0.4944 Y0.139
N78740 X-0.4945 Y0.1388
N78750 X-0.4946 Y0.1387
N78760 X-0.4948 Y0.1386
N78770 X-0.4949 Y0.1385
N78780 X-0.4951 Y0.1383
N78790 X-0.4953 Y0.1383
N78800 X-0.4953
N78810 G0 Z0.05
N78820 X-0.4107 Y0.2594
N78830 Z0.0077
N78840 G1 Z-0.0118
N78850 X-0.4108
N78860 X-0.411
N78870 X-0.4112
N78880 X-0.4114
N78890 X-0.4116 Y0.2595
N78900 X-0.4117 Y0.2595
N78910 X-0.4119 Y0.2596
N78920 X-0.4121 Y0.2597
N78930 X-0.4122
N78940 X-0.415 Y0.2619
N78950 G3 X-0.4279 Y0.2599 Z-0.0118 I-0.0054 J-0.0081
N78960 X-0.4336 Y0.2525 Z-0.0118 I0.2034 J-0.1594
N78970 G1 X-0.4336 Y0.2524
N78980 X-0.4338 Y0.2522
N78990 X-0.4339 Y0.2521
N79000 X-0.4341 Y0.252
N79010 X-0.4342 Y0.2519
N79020 X-0.4344 Y0.2518
N79030 X-0.4346 Y0.2518
N79040 X-0.4348
N79050 X-0.4349 Y0.2517
N79060 G0 Z0.05
N79070 X-0.3635 Y0.1033
N79080 Z0.0098
N79090 G1 Z-0.0098
N79100 Y0.1032
N79110 X-0.3637 Y0.103
N79120 X-0.3638 Y0.1029
N79130 X-0.3639 Y0.1027
N79140 X-0.364 Y0.1026
N79150 X-0.3642 Y0.1025
N79160 X-0.3643 Y0.1024
N79170 X-0.3645 Y0.1023
N79180 X-0.3645
N79190 G3 X-0.3702 Y0.0952 Z-0.0098 I0.0039 J-0.0089
N79200 G1 X-0.38 Y0.0452
N79210 G3 X-0.3782 Y0.0383 Z-0.0098 I0.0097 J-0.0012
N79220 G1 Y0.0382
N79230 X-0.378 Y0.0381
N79240 X-0.3779 Y0.0379
N79250 X-0.3779 Y0.0378
N79260 Y0.0376
N79270 X-0.3778 Y0.0374
N79280 Y0.0372
N79290 Y0.037
N79300 Y0.0369
N79310 G2 X-0.3802 Y0.0353 Z-0.0058 I-0.0019 J0.0002
N79320 G1 X-0.3836 Y0.0362
N79330 G2 X-0.385 Y0.0386 Z-0.0098 I0.0005 J0.0019
N79340 G1 Y0.0386
N79350 X-0.3849 Y0.0388
N79360 X-0.3849 Y0.039
N79370 X-0.3848 Y0.0391
N79380 X-0.3847 Y0.0393
N79390 X-0.3846 Y0.0394
N79400 X-0.3844 Y0.0395
N79410 X-0.3843 Y0.0396
N79420 X-0.3842 Y0.0397
N79430 G3 X-0.38 Y0.046 Z-0.0098 I-0.0053 J0.0082
N79440 G1 X-0.3696 Y0.0994
N79450 G3 X-0.3703 Y0.1044 Z-0.0098 I-0.0098 J0.0012
N79460 G1 Y0.1045
N79470 X-0.3704 Y0.1047
N79480 Y0.1049
N79490 X-0.3705 Y0.105
N79500 Y0.1052
N79510 Y0.1054
N79520 Y0.1056
N79530 X-0.3704 Y0.1058
N79540 Y0.1059
N79550 G2 X-0.3679 Y0.1071 Z-0.0104 I0.0019 J-0.0006
N79560 G1 X-0.3647 Y0.1059 Z-0.0111
N79570 G2 X-0.3635 Y0.1033 Z-0.0118 I-0.0006 J-0.0018
N79580 G1 Y0.1032
N79590 X-0.3637 Y0.103
N79600 X-0.3638 Y0.1029
N79610 X-0.3639 Y0.1027
N79620 X-0.364 Y0.1026
N79630 X-0.3642 Y0.1025
N79640 X-0.3643 Y0.1024
N79650 X-0.3645 Y0.1023
N79660 X-0.3645
N79670 G3 X-0.3702 Y0.0952 Z-0.0118 I0.0039 J-0.0089
N79680 G1 X-0.38 Y0.0452
N79690 G3 X-0.3782 Y0.0383 Z-0.0118 I0.0097 J-0.0012
N79700 G1 Y0.0382
N79710 X-0.378 Y0.0381
N79720 X-0.3779 Y0.0379
N79730 X-0.3779 Y0.0378
N79740 Y0.0376
N79750 X-0.3778 Y0.0374
N79760 Y0.0372
N79770 Y0.037
N79780 Y0.0369
N79790 G2 X-0.3802 Y0.0353 Z-0.0078 I-0.0019 J0.0002
N79800 G1 X-0.3836 Y0.0362
N79810 G2 X-0.385 Y0.0386 Z-0.0118 I0.0005 J0.0019
N79820 G1 Y0.0386
N79830 X-0.3849 Y0.0388
N79840 X-0.3849 Y0.039
N79850 X-0.3848 Y0.0391
N79860 X-0.3847 Y0.0393
N79870 X-0.3846 Y0.0394
N79880 X-0.3844 Y0.0395
N79890 X-0.3843 Y0.0396
N79900 X-0.3842 Y0.0397
N79910 G3 X-0.38 Y0.046 Z-0.0118 I-0.0053 J0.0082
N79920 G1 X-0.3696 Y0.0994
N79930 G3 X-0.3703 Y0.1044 Z-0.0118 I-0.0098 J0.0012
N79940 G1 Y0.1045
N79950 X-0.3704 Y0.1047
N79960 Y0.1049
N79970 X-0.3705 Y0.105
N79980 Y0.1052
N79990 Y0.1054
N80000 Y0.1056
N80010 X-0.3704 Y0.1058
N80020 Y0.1059
N80030 G0 Z0.05
N80040 X-0.3746 Y0.0347
N80050 Z0.0098
N80060 G1 Z-0.0098
N80070 X-0.3746
N80080 X-0.3744 Y0.0348
N80090 X-0.3742
N80100 X-0.3739 Y0.0349
N80110 X-0.3737
N80120 X-0.3735
N80130 X-0.3734 Y0.0348
N80140 X-0.3733
N80150 X-0.373 Y0.0347
N80160 X-0.3724 Y0.0345
N80170 X-0.3721
N80180 X-0.3339 Y0.027
N80190 X-0.3337 Y0.027
N80200 X-0.3336 Y0.0269
N80210 X-0.3334 Y0.0268
N80220 X-0.3332 Y0.0267
N80230 X-0.3331 Y0.0266
N80240 X-0.3329 Y0.0264
N80250 X-0.3328 Y0.0263
N80260 X-0.3328 Y0.0262
N80270 G2 X-0.3326 Y0.0244 Z-0.0058 I-0.0016 J-0.0011
N80280 G1 X-0.3352 Y0.0176
N80290 G2 X-0.3366 Y0.0164 Z-0.0098 I-0.0018 J0.0007
N80300 G1 X-0.3367
N80310 X-0.3369
N80320 X-0.337 Y0.0164
N80330 X-0.3372
N80340 X-0.3374
N80350 X-0.3376 Y0.0164
N80360 X-0.3378 Y0.0165
N80370 X-0.3379 Y0.0166
N80380 X-0.338
N80390 G3 X-0.3412 Y0.0178 Z-0.0098 I-0.0047 J-0.0082
N80400 G1 X-0.3761 Y0.0235
N80410 X-0.3762
N80420 X-0.3764 Y0.0236
N80430 X-0.3766 Y0.0236
N80440 X-0.3768 Y0.0237
N80450 X-0.3769 Y0.0238
N80460 X-0.3771 Y0.0239
N80470 X-0.3772 Y0.0241
N80480 X-0.3774 Y0.0242
N80490 X-0.3774 Y0.0243
N80500 X-0.3775 Y0.0244
N80510 X-0.3776 Y0.0246 Z-0.0098
N80520 X-0.3777 Y0.0248
N80530 X-0.3777 Y0.025 Z-0.0099
N80540 Y0.0252
N80550 Y0.0254 Z-0.01
N80560 Y0.0256
N80570 Y0.0258 Z-0.01
N80580 Y0.0259
N80590 X-0.3757 Y0.0334 Z-0.0115
N80600 Y0.0335
N80610 X-0.3756 Y0.0337 Z-0.0116
N80620 X-0.3755 Y0.0339
N80630 X-0.3754 Y0.0341 Z-0.0116
N80640 X-0.3753 Y0.0343
N80650 X-0.3751 Y0.0344 Z-0.0117
N80660 X-0.3749 Y0.0345
N80670 X-0.3747 Y0.0346 Z-0.0118
N80680 X-0.3746
N80690 X-0.3746 Y0.0347
N80700 X-0.3744 Y0.0348
N80710 X-0.3742
N80720 X-0.3739 Y0.0349
N80730 X-0.3737
N80740 X-0.3735
N80750 X-0.3734 Y0.0348
N80760 X-0.3733
N80770 X-0.373 Y0.0347
N80780 X-0.3724 Y0.0345
N80790 X-0.3721
N80800 X-0.3287 Y0.026
N80810 G3 X-0.3189 Y0.0315 Z-0.0118 I0.0011 J0.0097
N80820 G1 X-0.3164 Y0.0366
N80830 Y0.0367
N80840 X-0.3162 Y0.0368
N80850 X-0.3161 Y0.037
N80860 X-0.316 Y0.0371
N80870 X-0.3158 Y0.0372
N80880 X-0.3157 Y0.0374
N80890 X-0.3155 Y0.0374
N80900 X-0.3153 Y0.0375
N80910 X-0.3152
N80920 G2 X-0.313 Y0.0346 Z-0.0078 I0.0006 J-0.0018
N80930 G1 X-0.3299 Y0.0102
N80940 G2 X-0.3326 Y0.0097 Z-0.0118 I-0.0016 J0.0011
N80950 G1 X-0.3326
N80960 X-0.3328 Y0.0098
N80970 X-0.3329 Y0.0099
N80980 X-0.333 Y0.0101
N80990 X-0.3332 Y0.0102
N81000 X-0.3332 Y0.0104
N81010 X-0.3333 Y0.0105
N81020 X-0.3334 Y0.0107
N81030 Y0.0108
N81040 G3 X-0.3412 Y0.0178 Z-0.0118 I-0.0093 J-0.0026
N81050 G1 X-0.3761 Y0.0235
N81060 X-0.3762
N81070 X-0.3764 Y0.0236
N81080 X-0.3766 Y0.0236
N81090 X-0.3768 Y0.0237
N81100 X-0.3769 Y0.0238
N81110 X-0.3771 Y0.0239
N81120 X-0.3772 Y0.0241
N81130 X-0.3774 Y0.0242
N81140 X-0.3774 Y0.0243
N81150 G3 X-0.3792 Y0.0251 Z-0.0113 I-0.0016 J-0.0011
N81160 G1 X-0.3823 Y0.0249 Z-0.0104
N81170 G3 X-0.384 Y0.0234 Z-0.0098 I0.0002 J-0.0019
N81180 G1 Y0.0233
N81190 X-0.3841 Y0.0231
N81200 X-0.3843 Y0.0228
N81210 X-0.3845 Y0.0225
N81220 X-0.3847 Y0.0223
N81230 X-0.3848
N81240 G3 X-0.3891 Y0.0144 Z-0.0098 I0.0054 J-0.0081
N81250 G1 X-0.3902 Y-0.0259
N81260 G3 X-0.3851 Y-0.0345 Z-0.0098 I0.0098 J0.
N81270 G1 X-0.385
N81280 X-0.3848 Y-0.0347
N81290 X-0.3847 Y-0.0348
N81300 X-0.3844 Y-0.035
N81310 X-0.3843 Y-0.0352
N81320 X-0.3843 Y-0.0353
N81330 X-0.3842 Y-0.0355
N81340 Y-0.0356
N81350 G2 X-0.3854 Y-0.0381 Z-0.0058 I-0.0018 J-0.0007
N81360 G1 X-0.3891 Y-0.0393
N81370 G2 X-0.3916 Y-0.038 Z-0.0098 I-0.0006 J0.0019
N81380 G1 Y-0.0379
N81390 X-0.3916 Y-0.0377
N81400 Y-0.0375
N81410 Y-0.0373
N81420 Y-0.0372
N81430 Y-0.037
N81440 X-0.3915 Y-0.0368
N81450 X-0.3915 Y-0.0367
N81460 Y-0.0366
N81470 G3 X-0.3904 Y-0.0317 Z-0.0098 I-0.0092 J0.0045
N81480 G1 X-0.3891 Y0.0178
N81490 G3 X-0.3909 Y0.023 Z-0.0098 I-0.0097 J-0.0004
N81500 G1 Y0.0231
N81510 X-0.391 Y0.0233
N81520 X-0.3911 Y0.0234
N81530 X-0.3912 Y0.0236
N81540 X-0.3912 Y0.0238
N81550 Y0.024
N81560 Y0.0241
N81570 Y0.0243
N81580 Y0.0244
N81590 G2 X-0.3891 Y0.0262 Z-0.0104 I0.0019 J-0.0002
N81600 G1 X-0.3857 Y0.0258 Z-0.0111
N81610 G2 X-0.384 Y0.0234 Z-0.0118 I-0.0002 J-0.0019
N81620 G1 Y0.0233
N81630 X-0.3841 Y0.0231
N81640 X-0.3843 Y0.0228
N81650 X-0.3845 Y0.0225
N81660 X-0.3847 Y0.0223
N81670 X-0.3848
N81680 G3 X-0.3891 Y0.0144 Z-0.0118 I0.0054 J-0.0081
N81690 G1 X-0.3902 Y-0.0259
N81700 G3 X-0.3851 Y-0.0345 Z-0.0118 I0.0098 J0.
N81710 G1 X-0.385
N81720 X-0.3848 Y-0.0347
N81730 X-0.3847 Y-0.0348
N81740 X-0.3844 Y-0.035
N81750 X-0.3843 Y-0.0352
N81760 X-0.3843 Y-0.0353
N81770 X-0.3842 Y-0.0355
N81780 Y-0.0356
N81790 G2 X-0.3854 Y-0.0381 Z-0.0078 I-0.0018 J-0.0007
N81800 G1 X-0.3891 Y-0.0393
N81810 G2 X-0.3916 Y-0.038 Z-0.0118 I-0.0006 J0.0019
N81820 G1 Y-0.0379
N81830 X-0.3916 Y-0.0377
N81840 Y-0.0375
N81850 Y-0.0373
N81860 Y-0.0372
N81870 Y-0.037
N81880 X-0.3915 Y-0.0368
N81890 X-0.3915 Y-0.0367
N81900 Y-0.0366
N81910 G3 X-0.3904 Y-0.0317 Z-0.0118 I-0.0092 J0.0045
N81920 G1 X-0.3891 Y0.0178
N81930 G3 X-0.3909 Y0.023 Z-0.0118 I-0.0097 J-0.0004
N81940 G1 Y0.0231
N81950 X-0.391 Y0.0233
N81960 X-0.3911 Y0.0234
N81970 X-0.3912 Y0.0236
N81980 X-0.3912 Y0.0238
N81990 Y0.024
N82000 Y0.0241
N82010 Y0.0243
N82020 Y0.0244
N82030 G2 X-0.389 Y0.0261 Z-0.0078 I0.0019 J-0.0002
N82040 G1 X-0.378 Y0.0244 F30
N82050 X-0.3409 Y0.0183
N82060 G2 X-0.3326 Y0.0064 Z-0.0078 I-0.0019 J-0.0101
N82070 G1 X-0.3383 Y-0.0253
N82080 G2 X-0.3454 Y-0.0325 Z-0.0078 I-0.0097 J0.0024
N82090 G1 X-0.3558 Y-0.035
N82100 G2 X-0.3578 Y-0.0319 Z-0.0118 I-0.0004 J0.0019 F10
N82110 G1 X-0.3577 Y-0.0318
N82120 X-0.3576 Y-0.0317
N82130 X-0.3575 Y-0.0316
N82140 X-0.3573 Y-0.0315
N82150 X-0.3571 Y-0.0314
N82160 X-0.357 Y-0.0313
N82170 X-0.3568 Y-0.0312
N82180 X-0.3566
N82190 X-0.3565 Y-0.0312
N82200 G2 X-0.3493 Y-0.0303 Z-0.0118 I0.0299 J-0.2316
N82210 G3 X-0.3415 Y-0.0233 Z-0.0118 I-0.0016 J0.0096
N82220 G1 X-0.3392 Y-0.0151
N82230 Y-0.015
N82240 X-0.3391 Y-0.0148
N82250 X-0.339 Y-0.0147
N82260 X-0.3389 Y-0.0145
N82270 X-0.3388 Y-0.0144
N82280 X-0.3387 Y-0.0142
N82290 X-0.3385 Y-0.0141
N82300 X-0.3384 Y-0.014
N82310 X-0.3383
N82320 G0 Z0.05
N82330 X-0.3002 Y0.0783
N82340 Z0.0098
N82350 G1 Z-0.0098
N82360 X-0.3003
N82370 X-0.3005 Y0.0783
N82380 X-0.3007 Y0.0784
N82390 X-0.3008 Y0.0785
N82400 X-0.301 Y0.0786
N82410 X-0.3011 Y0.0787
N82420 X-0.3013 Y0.0788
N82430 X-0.3014 Y0.0789
N82440 Y0.079
N82450 G3 X-0.3057 Y0.0822 Z-0.0098 I-0.0077 J-0.0058
N82460 G1 X-0.3088 Y0.0834
N82470 X-0.3088
N82480 X-0.309 Y0.0836
N82490 X-0.3092 Y0.0837
N82500 X-0.3093 Y0.0838
N82510 X-0.3095 Y0.0839
N82520 X-0.3096 Y0.0841
N82530 X-0.3097 Y0.0842
N82540 X-0.3098 Y0.0844
N82550 Y0.0845
N82560 G2 X-0.307 Y0.0869 Z-0.0103 I0.0018 J0.0008
N82570 G1 X-0.2988 Y0.0818 Z-0.0113
N82580 G2 X-0.3002 Y0.0783 Z-0.0118 I-0.001 J-0.0016
N82590 G1 X-0.3003
N82600 X-0.3005 Y0.0783
N82610 X-0.3007 Y0.0784
N82620 X-0.3008 Y0.0785
N82630 X-0.301 Y0.0786
N82640 X-0.3011 Y0.0787
N82650 X-0.3013 Y0.0788
N82660 X-0.3014 Y0.0789
N82670 Y0.079
N82680 G3 X-0.3057 Y0.0822 Z-0.0118 I-0.0077 J-0.0058
N82690 G1 X-0.3088 Y0.0834
N82700 X-0.3088
N82710 X-0.309 Y0.0836
N82720 X-0.3092 Y0.0837
N82730 X-0.3093 Y0.0838
N82740 X-0.3095 Y0.0839
N82750 X-0.3096 Y0.0841
N82760 X-0.3097 Y0.0842
N82770 X-0.3098 Y0.0844
N82780 Y0.0845
N82790 X-0.3099 Y0.0846
N82800 Y0.0847
N82810 X-0.31 Y0.0849 Z-0.0117
N82820 Y0.085
N82830 Y0.0852 Z-0.0117
N82840 Y0.0853
N82850 Y0.0855
N82860 Y0.0856 Z-0.0116
N82870 Y0.0857
N82880 X-0.3082 Y0.0934 Z-0.0101
N82890 G2 X-0.3069 Y0.0948 Z-0.0098 I0.0019 J-0.0004
N82900 G1 X-0.3068
N82910 X-0.3066 Y0.0949
N82920 X-0.3064
N82930 X-0.3062
N82940 X-0.306
N82950 X-0.3058
N82960 X-0.3056 Y0.0948
N82970 X-0.3054 Y0.0947
N82980 X-0.2966 Y0.0902
N82990 X-0.2964 Y0.09
N83000 X-0.2962 Y0.0899
N83010 X-0.2961 Y0.0898
N83020 X-0.296 Y0.0896
N83030 X-0.2958 Y0.0895
N83040 X-0.2958 Y0.0893
N83050 X-0.2957 Y0.0891
N83060 Y0.089
N83070 G2 X-0.2984 Y0.0867 Z-0.0103 I-0.0018 J-0.0006
N83080 G1 X-0.3072 Y0.0912 Z-0.0113
N83090 G2 X-0.3069 Y0.0948 Z-0.0118 I0.0009 J0.0017
N83100 G1 X-0.3068
N83110 X-0.3066 Y0.0949
N83120 X-0.3064
N83130 X-0.3062
N83140 X-0.306
N83150 X-0.3058
N83160 X-0.3056 Y0.0948
N83170 X-0.3054 Y0.0947
N83180 X-0.2966 Y0.0902
N83190 X-0.2964 Y0.09
N83200 X-0.2962 Y0.0899
N83210 X-0.2961 Y0.0898
N83220 X-0.296 Y0.0896
N83230 X-0.2958 Y0.0895
N83240 X-0.2958 Y0.0893
N83250 X-0.2957 Y0.0891
N83260 Y0.089
N83270 G0 Z0.05
N83280 X-0.6452 Y-0.2556
N83290 Z0.0098
N83300 G1 Z-0.0098
N83310 X-0.6452 Y-0.2556
N83320 X-0.6454 Y-0.2554
N83330 X-0.6455 Y-0.2553
N83340 X-0.6455 Y-0.2551
N83350 X-0.6456 Y-0.2549
N83360 Y-0.2547
N83370 X-0.6457 Y-0.2546
N83380 Y-0.2544
N83390 Y-0.2543
N83400 G3 X-0.6462 Y-0.2494 Z-0.0098 I-0.0189 J0.0004
N83410 G2 X-0.6447 Y-0.247 Z-0.0098 I0.0019 J0.0004
N83420 X-0.6424 Y-0.2491 Z-0.0101 I0.0004 J-0.0019
N83430 G1 X-0.6437 Y-0.2631 Z-0.0113
N83440 G2 X-0.6475 Y-0.2636 Z-0.0118 I-0.0019 J0.0002
N83450 G1 Y-0.2635
N83460 X-0.6476 Y-0.2633
N83470 Y-0.2631
N83480 Y-0.2629
N83490 Y-0.2628
N83500 Y-0.2626
N83510 Y-0.2624
N83520 X-0.6475 Y-0.2622
N83530 Y-0.2621
N83540 G3 X-0.6491 Y-0.2429 Z-0.0118 I-0.0178 J0.0082
N83550 G1 X-0.6493 Y-0.2427
N83560 X-0.6494 Y-0.2425
N83570 X-0.6494 Y-0.2423
N83580 X-0.6495 Y-0.2421
N83590 Y-0.2419
N83600 Y-0.2417
N83610 Y-0.2416
N83620 Y-0.2415
N83630 G2 X-0.6457 Y-0.2413 Z-0.0116 I0.0019 J-0.0003
N83640 G1 X-0.6346 Y-0.282 Z-0.0099
N83650 G2 X-0.6366 Y-0.2844 Z-0.0098 I-0.0019 J-0.0005
N83660 G1 X-0.6367
N83670 X-0.6369
N83680 X-0.6372 Y-0.2843
N83690 X-0.6374 Y-0.2842
N83700 X-0.6376 Y-0.2841
N83710 X-0.6378 Y-0.2839
N83720 X-0.638 Y-0.2837
N83730 X-0.6381 Y-0.2835
N83740 X-0.6382 Y-0.2834
N83750 G3 X-0.6406 Y-0.2801 Z-0.0098 I-0.0165 J-0.0096
N83760 G1 X-0.6407 Y-0.2801
N83770 X-0.6408 Y-0.2799
N83780 X-0.6409 Y-0.2798
N83790 X-0.641 Y-0.2796
N83800 X-0.641 Y-0.2794
N83810 Y-0.2792
N83820 X-0.6411 Y-0.279
N83830 Y-0.2789
N83840 Y-0.2788
N83850 G2 X-0.6374 Y-0.2781 Z-0.0058 I0.002 J-0.
N83860 G1 X-0.6317 Y-0.2924
N83870 G2 X-0.6349 Y-0.2945 Z-0.0098 I-0.0018 J-0.0007
N83880 G1 X-0.635 Y-0.2944
N83890 X-0.6351 Y-0.2943
N83900 X-0.6352 Y-0.2941
N83910 X-0.6353 Y-0.294
N83920 X-0.6354 Y-0.2938
N83930 Y-0.2936
N83940 X-0.6354 Y-0.2934
N83950 Y-0.2933
N83960 Y-0.2932
N83970 G3 X-0.6361 Y-0.2884 Z-0.0098 I-0.0189 J-0.0001
N83980 G2 X-0.6355 Y-0.2864 Z-0.0098 I0.0019 J0.0005
N83990 X-0.6323 Y-0.2878 Z-0.0102 I0.0013 J-0.0015
N84000 G1 X-0.6318 Y-0.2967 Z-0.0112
N84010 G2 X-0.6354 Y-0.2979 Z-0.0118 I-0.0019 J-0.0001
N84020 G1 Y-0.2978
N84030 X-0.6355 Y-0.2976
N84040 X-0.6356 Y-0.2974
N84050 X-0.6357 Y-0.2973
N84060 Y-0.2971
N84070 X-0.6357 Y-0.2969
N84080 Y-0.2967
N84090 Y-0.2965
N84100 Y-0.2964
N84110 G3 X-0.6406 Y-0.2801 Z-0.0118 I-0.0193 J0.0031
N84120 G1 X-0.6407 Y-0.2801
N84130 X-0.6408 Y-0.2799
N84140 X-0.6409 Y-0.2798
N84150 X-0.641 Y-0.2796
N84160 X-0.641 Y-0.2794
N84170 Y-0.2792
N84180 X-0.6411 Y-0.279
N84190 Y-0.2789
N84200 Y-0.2788
N84210 G2 X-0.6373 Y-0.2782 Z-0.0078 I0.002 J-0.
N84220 G1 X-0.6228 Y-0.3261 F30
N84230 G2 X-0.6224 Y-0.3283 Z-0.0078 I-0.0098 J-0.0026
N84240 G1 Y-0.3322
N84250 Y-0.3325
N84260 Y-0.3332
N84270 X-0.6225 Y-0.3335
N84280 X-0.6238 Y-0.3417
N84290 G2 X-0.6276 Y-0.3419 Z-0.0118 I-0.0019 J0.0003 F10
N84300 G1 Y-0.3418
N84310 X-0.6277 Y-0.3416
N84320 Y-0.3415
N84330 Y-0.3413
N84340 Y-0.3411
N84350 Y-0.3409
N84360 X-0.6276 Y-0.3407
N84370 X-0.6275 Y-0.3406
N84380 Y-0.3405
N84390 G3 X-0.6298 Y-0.3188 Z-0.0118 I-0.0173 J0.0091
N84400 G1 X-0.6299 Y-0.3187
N84410 X-0.63 Y-0.3186
N84420 X-0.6301 Y-0.3184
N84430 X-0.6302 Y-0.3182
N84440 X-0.6302 Y-0.318
N84450 Y-0.3179
N84460 X-0.6303 Y-0.3177
N84470 Y-0.3175
N84480 Y-0.3174
N84490 G2 X-0.6264 Y-0.3172 Z-0.0078 I0.0019 J-0.0001
N84500 G1 X-0.6178 Y-0.3659 F30
N84510 X-0.6177 Y-0.3669
N84520 Y-0.3713
N84530 X-0.6182 Y-0.3803
N84540 G2 X-0.6221 Y-0.3871 Z-0.0078 I-0.0099 J0.0011
N84550 G1 X-0.6289 Y-0.3921
N84560 G2 X-0.6318 Y-0.3898 Z-0.0118 I-0.0012 J0.0016 F10
N84570 G1 Y-0.3897
N84580 X-0.6317 Y-0.3895
N84590 X-0.6316 Y-0.3894
N84600 X-0.6315 Y-0.3893
N84610 X-0.6314 Y-0.3891
N84620 X-0.6312 Y-0.389
N84630 X-0.6311 Y-0.3889
N84640 X-0.6309 Y-0.3888
N84650 X-0.6308
N84660 G3 X-0.6228 Y-0.359 Z-0.0118 I-0.0077 J0.018
N84670 G1 Y-0.359
N84680 X-0.623 Y-0.3588
N84690 X-0.623 Y-0.3586
N84700 X-0.6231 Y-0.3585
N84710 X-0.6232 Y-0.3583
N84720 Y-0.3581
N84730 Y-0.3579
N84740 Y-0.3577
N84750 Y-0.3576
N84760 G2 X-0.6193 Y-0.3577 Z-0.0116 I0.002 J-0.0002
N84770 G1 X-0.6184 Y-0.37 Z-0.0112
N84780 G2 X-0.6268 Y-0.3872 Z-0.0105 I-0.0202 J-0.0007
N84790 G1 X-0.6406 Y-0.3973 Z-0.0098
N84800 G2 X-0.6429 Y-0.3973 Z-0.0098 I-0.0011 J0.0016
N84810 G1 X-0.643
N84820 X-0.6433 Y-0.397
N84830 X-0.6434 Y-0.3968
N84840 X-0.6435 Y-0.3967
N84850 X-0.6436 Y-0.3965
N84860 X-0.6436 Y-0.3964
N84870 Y-0.3962
N84880 X-0.6437 Y-0.3961
N84890 G3 X-0.6467 Y-0.3886 Z-0.0098 I-0.019 J-0.0032
N84900 X-0.6386 Y-0.3904 Z-0.0098 I0.0082 J0.0177
N84910 G1 X-0.6386
N84920 X-0.6384
N84930 X-0.6382 Y-0.3904
N84940 X-0.638
N84950 X-0.6379 Y-0.3905
N84960 X-0.6377 Y-0.3906
N84970 X-0.6376 Y-0.3907
N84980 X-0.6374 Y-0.3908
N84990 X-0.6373 Y-0.3909
N85000 G2 X-0.6373 Y-0.3936 Z-0.0103 I-0.0013 J-0.0014
N85010 G1 X-0.6403 Y-0.397 Z-0.0113
N85020 G2 X-0.6429 Y-0.3973 Z-0.0118 I-0.0014 J0.0013
N85030 G1 X-0.643
N85040 X-0.6433 Y-0.397
N85050 X-0.6434 Y-0.3968
N85060 X-0.6435 Y-0.3967
N85070 X-0.6436 Y-0.3965
N85080 X-0.6436 Y-0.3964
N85090 Y-0.3962
N85100 X-0.6437 Y-0.3961
N85110 G3 X-0.6467 Y-0.3886 Z-0.0118 I-0.019 J-0.0032
N85120 X-0.6386 Y-0.3904 Z-0.0118 I0.0082 J0.0177
N85130 G1 X-0.6386
N85140 X-0.6384
N85150 X-0.6382 Y-0.3904
N85160 X-0.638
N85170 X-0.6379 Y-0.3905
N85180 X-0.6377 Y-0.3906
N85190 X-0.6376 Y-0.3907
N85200 X-0.6374 Y-0.3908
N85210 X-0.6373 Y-0.3909
N85220 G2 X-0.6368 Y-0.3928 Z-0.0117 I-0.0013 J-0.0014
N85230 G1 X-0.6427 Y-0.4175 Z-0.0099
N85240 Y-0.4177
N85250 X-0.6428 Y-0.4179
N85260 X-0.6429 Y-0.4181
N85270 X-0.643 Y-0.4183 Z-0.0098
N85280 X-0.6432 Y-0.4184
N85290 X-0.6433 Y-0.4186
N85300 X-0.6435 Y-0.4187
N85310 X-0.6437 Y-0.4188 Z-0.0098
N85320 X-0.6438
N85330 X-0.6441 Y-0.419
N85340 X-0.6443
N85350 X-0.6445 Y-0.419
N85360 X-0.6446
N85370 X-0.6448
N85380 X-0.645
N85390 X-0.6452 Y-0.419
N85400 X-0.6453
N85410 G3 X-0.6678 Y-0.4255 Z-0.0098 I-0.0069 J-0.0183
N85420 G1 X-0.6679 Y-0.4256
N85430 X-0.668 Y-0.4257
N85440 X-0.6681 Y-0.4258
N85450 X-0.6683 Y-0.4259
N85460 X-0.6684 Y-0.426
N85470 X-0.6686 Y-0.4261
N85480 X-0.6688 Y-0.4261
N85490 X-0.6689
N85500 X-0.669 Y-0.4262
N85510 G2 X-0.6712 Y-0.4248 Z-0.0058 I-0.0003 J0.0019
N85520 G1 X-0.6724 Y-0.4201
N85530 G2 X-0.6713 Y-0.4178 Z-0.0098 I0.0019 J0.0005
N85540 G1 X-0.6712
N85550 X-0.6711 Y-0.4177
N85560 X-0.6709
N85570 X-0.6707 Y-0.4177
N85580 X-0.6705
N85590 X-0.6703
N85600 X-0.6701
N85610 X-0.67 Y-0.4177
N85620 X-0.6699
N85630 G3 X-0.6473 Y-0.4112 Z-0.0098 I0.0069 J0.0184
N85640 G1 X-0.6473 Y-0.4111
N85650 X-0.6472 Y-0.411
N85660 X-0.647 Y-0.4109
N85670 X-0.6469 Y-0.4108
N85680 X-0.6467 Y-0.4107
N85690 X-0.6466 Y-0.4106
N85700 X-0.6464 Y-0.4105
N85710 X-0.6462
N85720 X-0.6461 Y-0.4105
N85730 G2 X-0.6439 Y-0.4119 Z-0.0103 I0.0003 J-0.0019
N85740 G1 X-0.6427 Y-0.4166 Z-0.0113
N85750 G2 X-0.6438 Y-0.4189 Z-0.0118 I-0.0019 J-0.0005
N85760 G1 X-0.6441 Y-0.419
N85770 X-0.6443
N85780 X-0.6445 Y-0.419
N85790 X-0.6446
N85800 X-0.6448
N85810 X-0.645
N85820 X-0.6452 Y-0.419
N85830 X-0.6453
N85840 G3 X-0.6678 Y-0.4255 Z-0.0118 I-0.0069 J-0.0183
N85850 G1 X-0.6679 Y-0.4256
N85860 X-0.668 Y-0.4257
N85870 X-0.6681 Y-0.4258
N85880 X-0.6683 Y-0.4259
N85890 X-0.6684 Y-0.426
N85900 X-0.6686 Y-0.4261
N85910 X-0.6688 Y-0.4261
N85920 X-0.6689
N85930 X-0.669 Y-0.4262
N85940 G2 X-0.6712 Y-0.4248 Z-0.0078 I-0.0003 J0.0019
N85950 G1 X-0.6724 Y-0.4201
N85960 G2 X-0.6713 Y-0.4178 Z-0.0118 I0.0019 J0.0005
N85970 G1 X-0.6712
N85980 X-0.6711 Y-0.4177
N85990 X-0.6709
N86000 X-0.6707 Y-0.4177
N86010 X-0.6705
N86020 X-0.6703
N86030 X-0.6701
N86040 X-0.67 Y-0.4177
N86050 X-0.6699
N86060 G3 X-0.6473 Y-0.4112 Z-0.0118 I0.0069 J0.0184
N86070 G1 X-0.6473 Y-0.4111
N86080 X-0.6472 Y-0.411
N86090 X-0.647 Y-0.4109
N86100 X-0.6469 Y-0.4108
N86110 X-0.6467 Y-0.4107
N86120 X-0.6466 Y-0.4106
N86130 X-0.6464 Y-0.4105
N86140 X-0.6462
N86150 X-0.6461 Y-0.4105
N86160 G2 X-0.6443 Y-0.4112 Z-0.0117 I0.0003 J-0.0019
N86170 X-0.6302 Y-0.4291 Z-0.01 I-1.5784 J-1.253
N86180 X-0.631 Y-0.432 Z-0.0098 I-0.0015 J-0.0012
N86190 X-0.6336 Y-0.4309 Z-0.0098 I-0.0008 J0.0018
N86200 G3 X-0.6356 Y-0.4268 Z-0.0098 I-0.0175 J-0.0059
N86210 G1 Y-0.4267
N86220 X-0.6357 Y-0.4265
N86230 X-0.6358 Y-0.4264
N86240 X-0.6359 Y-0.4262
N86250 Y-0.426
N86260 Y-0.4258
N86270 Y-0.4254
N86280 Y-0.4253
N86290 G2 X-0.632 Y-0.4254 Z-0.0058 I0.0019 J-0.0004
N86300 G1 X-0.629 Y-0.4407
N86310 G2 X-0.6326 Y-0.4422 Z-0.0098 I-0.0019 J-0.0004
N86320 G1 Y-0.4421
N86330 X-0.6327 Y-0.4419
N86340 X-0.6328 Y-0.4418
N86350 Y-0.4416
N86360 X-0.6329 Y-0.4414
N86370 Y-0.4412
N86380 Y-0.441
N86390 Y-0.4408
N86400 G3 X-0.6326 Y-0.436 Z-0.0098 I-0.0183 J0.0034
N86410 G2 X-0.6309 Y-0.4339 Z-0.0098 I0.002 J0.0002
N86420 X-0.6288 Y-0.4363 Z-0.0101 I0.0002 J-0.0019
N86430 G1 X-0.6319 Y-0.449 Z-0.0113
N86440 G2 X-0.6357 Y-0.4489 Z-0.0118 I-0.0019 J0.0005
N86450 G1 Y-0.4488
N86460 Y-0.4486
N86470 Y-0.4485
N86480 Y-0.4483
N86490 Y-0.4481
N86500 Y-0.4479
N86510 X-0.6356 Y-0.4477
N86520 X-0.6355 Y-0.4475
N86530 Y-0.4475
N86540 G3 X-0.64 Y-0.4219 Z-0.0118 I-0.0167 J0.0102
N86550 G1 X-0.64 Y-0.4219
N86560 X-0.6402 Y-0.4217
N86570 X-0.6403 Y-0.4216
N86580 X-0.6404 Y-0.4215
N86590 X-0.6405 Y-0.4213
N86600 X-0.6406 Y-0.4211
N86610 X-0.6406 Y-0.4209
N86620 Y-0.4208
N86630 Y-0.4207
N86640 G2 X-0.6369 Y-0.4197 Z-0.0116 I0.0019 J0.0003
N86650 G1 X-0.6328 Y-0.4314 Z-0.011
N86660 G2 X-0.632 Y-0.4383 Z-0.0107 I-0.0193 J-0.0058
N86670 G1 X-0.6328 Y-0.4566 Z-0.0099
N86680 G2 X-0.6341 Y-0.4584 Z-0.0098 I-0.0019 J0.0001
N86690 G1 X-0.6344 Y-0.4584
N86700 X-0.6346
N86710 X-0.6348
N86720 X-0.635
N86730 X-0.6351
N86740 X-0.6353 Y-0.4584
N86750 X-0.6355 Y-0.4583
N86760 X-0.6356
N86770 G3 X-0.6593 Y-0.4632 Z-0.0098 I-0.0087 J-0.0176
N86780 G1 X-0.6593 Y-0.4633
N86790 X-0.6594 Y-0.4634
N86800 X-0.6596 Y-0.4635
N86810 X-0.6597 Y-0.4636
N86820 X-0.6599 Y-0.4637
N86830 X-0.6601 Y-0.4638
N86840 X-0.6602 Y-0.4639
N86850 X-0.6604
N86860 X-0.6605
N86870 G2 X-0.6626 Y-0.4623 Z-0.0058 I-0.0002 J0.0019
N86880 G1 X-0.6637 Y-0.4569
N86890 G2 X-0.6623 Y-0.4547 Z-0.0098 I0.0019 J0.0004
N86900 G1 X-0.6623
N86910 X-0.6621 Y-0.4546
N86920 X-0.6619
N86930 X-0.6617
N86940 X-0.6615
N86950 X-0.6613
N86960 X-0.6611 Y-0.4547
N86970 X-0.661 Y-0.4548
N86980 X-0.6609
N86990 G3 X-0.6371 Y-0.4499 Z-0.0098 I0.0088 J0.0175
N87000 G1 X-0.6371 Y-0.4498
N87010 X-0.637 Y-0.4497
N87020 X-0.6368 Y-0.4496
N87030 X-0.6367 Y-0.4495
N87040 X-0.6365 Y-0.4494
N87050 X-0.6363 Y-0.4493
N87060 X-0.6362 Y-0.4493
N87070 X-0.636
N87080 X-0.6359
N87090 G2 X-0.6338 Y-0.4508 Z-0.0103 I0.0002 J-0.0019
N87100 G1 X-0.6328 Y-0.4562 Z-0.0113
N87110 G2 X-0.6341 Y-0.4584 Z-0.0118 I-0.0019 J-0.0003
N87120 G1 X-0.6344 Y-0.4584
N87130 X-0.6346
N87140 X-0.6348
N87150 X-0.635
N87160 X-0.6351
N87170 X-0.6353 Y-0.4584
N87180 X-0.6355 Y-0.4583
N87190 X-0.6356
N87200 G3 X-0.6593 Y-0.4632 Z-0.0118 I-0.0087 J-0.0176
N87210 G1 X-0.6593 Y-0.4633
N87220 X-0.6594 Y-0.4634
N87230 X-0.6596 Y-0.4635
N87240 X-0.6597 Y-0.4636
N87250 X-0.6599 Y-0.4637
N87260 X-0.6601 Y-0.4638
N87270 X-0.6602 Y-0.4639
N87280 X-0.6604
N87290 X-0.6605
N87300 G2 X-0.6626 Y-0.4623 Z-0.0078 I-0.0002 J0.0019
N87310 G1 X-0.6637 Y-0.4569
N87320 G2 X-0.6623 Y-0.4547 Z-0.0118 I0.0019 J0.0004
N87330 G1 X-0.6623
N87340 X-0.6621 Y-0.4546
N87350 X-0.6619
N87360 X-0.6617
N87370 X-0.6615
N87380 X-0.6613
N87390 X-0.6611 Y-0.4547
N87400 X-0.661 Y-0.4548
N87410 X-0.6609
N87420 G3 X-0.6371 Y-0.4499 Z-0.0118 I0.0088 J0.0175
N87430 G1 X-0.6371 Y-0.4498
N87440 X-0.637 Y-0.4497
N87450 X-0.6368 Y-0.4496
N87460 X-0.6367 Y-0.4495
N87470 X-0.6365 Y-0.4494
N87480 X-0.6363 Y-0.4493
N87490 X-0.6362 Y-0.4493
N87500 X-0.636
N87510 X-0.6359
N87520 G2 X-0.634 Y-0.4501 Z-0.0117 I0.0002 J-0.0019
N87530 G1 X-0.6217 Y-0.4696 Z-0.0101
N87540 G2 X-0.6244 Y-0.4723 Z-0.0098 I-0.0016 J-0.001
N87550 G1 X-0.6245
N87560 X-0.6246 Y-0.4721
N87570 X-0.6247 Y-0.472
N87580 X-0.6249 Y-0.4719
N87590 X-0.625 Y-0.4717
N87600 X-0.6251 Y-0.4715
N87610 X-0.6251 Y-0.4714
N87620 X-0.6252 Y-0.4712
N87630 Y-0.4711
N87640 G3 X-0.6271 Y-0.4663 Z-0.0098 I-0.0185 J-0.0046
N87650 G1 Y-0.4662
N87660 X-0.6272 Y-0.4661
N87670 X-0.6273 Y-0.4659
N87680 Y-0.4657
N87690 X-0.6274 Y-0.4655
N87700 Y-0.4653
N87710 Y-0.4652
N87720 Y-0.465
N87730 Y-0.4649
N87740 G2 X-0.6236 Y-0.4647 Z-0.0104 I0.0019 J-0.0005
N87750 G1 X-0.6215 Y-0.47 Z-0.0112
N87760 G2 X-0.6244 Y-0.4723 Z-0.0118 I-0.0018 J-0.0007
N87770 G1 X-0.6245
N87780 X-0.6246 Y-0.4721
N87790 X-0.6247 Y-0.472
N87800 X-0.6249 Y-0.4719
N87810 X-0.625 Y-0.4717
N87820 X-0.6251 Y-0.4715
N87830 X-0.6251 Y-0.4714
N87840 X-0.6252 Y-0.4712
N87850 Y-0.4711
N87860 G3 X-0.6271 Y-0.4663 Z-0.0118 I-0.0185 J-0.0046
N87870 G1 Y-0.4662
N87880 X-0.6272 Y-0.4661
N87890 X-0.6273 Y-0.4659
N87900 Y-0.4657
N87910 X-0.6274 Y-0.4655
N87920 Y-0.4653
N87930 Y-0.4652
N87940 Y-0.465
N87950 Y-0.4649
N87960 G2 X-0.6235 Y-0.4655 Z-0.0115 I0.0019 J-0.0005
N87970 G1 X-0.6242 Y-0.4778 Z-0.0109
N87980 X-0.6243 Y-0.4788
N87990 X-0.6269 Y-0.4967 Z-0.0099
N88000 G2 X-0.6283 Y-0.4983 Z-0.0098 I-0.0019 J0.0003
N88010 G1 X-0.6284
N88020 X-0.6286 Y-0.4983
N88030 X-0.6288
N88040 X-0.629
N88050 X-0.6292
N88060 X-0.6293 Y-0.4983
N88070 X-0.6295 Y-0.4982
N88080 X-0.6297 Y-0.4981
N88090 X-0.6298
N88100 G3 X-0.6526 Y-0.5008 Z-0.0098 I-0.0095 J-0.0171
N88110 G1 X-0.6527 Y-0.5009
N88120 X-0.6528 Y-0.501
N88130 X-0.653 Y-0.5011
N88140 X-0.6532 Y-0.5012
N88150 X-0.6533 Y-0.5013
N88160 X-0.6535
N88170 X-0.6537 Y-0.5014
N88180 X-0.6539
N88190 X-0.654
N88200 G2 X-0.6559 Y-0.4997 Z-0.0058 I0. J0.002
N88210 G1 X-0.6565 Y-0.495
N88220 G2 X-0.6551 Y-0.4928 Z-0.0098 I0.0019 J0.0003
N88230 G1 X-0.655
N88240 X-0.6548
N88250 X-0.6546 Y-0.4928
N88260 X-0.6545
N88270 X-0.6543
N88280 X-0.6541 Y-0.4929
N88290 X-0.6539 Y-0.4929
N88300 X-0.6537 Y-0.493
N88310 X-0.6537
N88320 G3 X-0.6306 Y-0.4899 Z-0.0098 I0.0094 J0.0172
N88330 G1 X-0.6305 Y-0.4899
N88340 X-0.6304 Y-0.4897
N88350 X-0.6302 Y-0.4896
N88360 X-0.6301 Y-0.4896
N88370 X-0.6299 Y-0.4895
N88380 X-0.6297
N88390 X-0.6295 Y-0.4894
N88400 X-0.6294
N88410 X-0.6293
N88420 G2 X-0.6273 Y-0.4912 Z-0.0103 I0. J-0.0019
N88430 G1 X-0.6269 Y-0.4962 Z-0.0113
N88440 G2 X-0.6283 Y-0.4983 Z-0.0118 I-0.0019 J-0.0002
N88450 G1 X-0.6284
N88460 X-0.6286 Y-0.4983
N88470 X-0.6288
N88480 X-0.629
N88490 X-0.6292
N88500 X-0.6293 Y-0.4983
N88510 X-0.6295 Y-0.4982
N88520 X-0.6297 Y-0.4981
N88530 X-0.6298
N88540 G3 X-0.6526 Y-0.5008 Z-0.0118 I-0.0095 J-0.0171
N88550 G1 X-0.6527 Y-0.5009
N88560 X-0.6528 Y-0.501
N88570 X-0.653 Y-0.5011
N88580 X-0.6532 Y-0.5012
N88590 X-0.6533 Y-0.5013
N88600 X-0.6535
N88610 X-0.6537 Y-0.5014
N88620 X-0.6539
N88630 X-0.654
N88640 G2 X-0.6559 Y-0.4997 Z-0.0078 I0. J0.002
N88650 G1 X-0.6565 Y-0.495
N88660 G2 X-0.6551 Y-0.4928 Z-0.0118 I0.0019 J0.0003
N88670 G1 X-0.655
N88680 X-0.6548
N88690 X-0.6546 Y-0.4928
N88700 X-0.6545
N88710 X-0.6543
N88720 X-0.6541 Y-0.4929
N88730 X-0.6539 Y-0.4929
N88740 X-0.6537 Y-0.493
N88750 X-0.6537
N88760 G3 X-0.6306 Y-0.4899 Z-0.0118 I0.0094 J0.0172
N88770 G1 X-0.6305 Y-0.4899
N88780 X-0.6304 Y-0.4897
N88790 X-0.6302 Y-0.4896
N88800 X-0.6301 Y-0.4896
N88810 X-0.6299 Y-0.4895
N88820 X-0.6297
N88830 X-0.6295 Y-0.4894
N88840 X-0.6294
N88850 X-0.6293
N88860 G2 X-0.6276 Y-0.4903 Z-0.0117 I0. J-0.0019
N88870 G1 X-0.6176 Y-0.5062 Z-0.0102
N88880 G2 X-0.6201 Y-0.509 Z-0.0098 I-0.0016 J-0.001
N88890 G1 X-0.6202
N88900 X-0.6203 Y-0.5089
N88910 X-0.6205 Y-0.5088
N88920 X-0.6206 Y-0.5086
N88930 X-0.6208 Y-0.5085
N88940 X-0.6209 Y-0.5084
N88950 X-0.621 Y-0.5082
N88960 X-0.6211 Y-0.508
N88970 Y-0.5079
N88980 G3 X-0.6228 Y-0.5047 Z-0.0098 I-0.0168 J-0.0065
N88990 G1 Y-0.5046
N89000 X-0.6229 Y-0.5044
N89010 X-0.623 Y-0.5043
N89020 Y-0.5041
N89030 X-0.6231 Y-0.5039
N89040 Y-0.5037
N89050 Y-0.5035
N89060 Y-0.5032
N89070 G2 X-0.6194 Y-0.5027 Z-0.0105 I0.0019 J-0.0004
N89080 G1 X-0.6175 Y-0.5064 Z-0.0111
N89090 G2 X-0.6201 Y-0.509 Z-0.0118 I-0.0017 J-0.0009
N89100 G1 X-0.6202
N89110 X-0.6203 Y-0.5089
N89120 X-0.6205 Y-0.5088
N89130 X-0.6206 Y-0.5086
N89140 X-0.6208 Y-0.5085
N89150 X-0.6209 Y-0.5084
N89160 X-0.621 Y-0.5082
N89170 X-0.6211 Y-0.508
N89180 Y-0.5079
N89190 G3 X-0.6228 Y-0.5047 Z-0.0118 I-0.0168 J-0.0065
N89200 G1 Y-0.5046
N89210 X-0.6229 Y-0.5044
N89220 X-0.623 Y-0.5043
N89230 Y-0.5041
N89240 X-0.6231 Y-0.5039
N89250 Y-0.5037
N89260 Y-0.5033
N89270 Y-0.5032
N89280 G2 X-0.6192 Y-0.5035 Z-0.0114 I0.0019 J-0.0004
N89290 G1 X-0.618 Y-0.517 Z-0.0105
N89300 G2 X-0.618 Y-0.5247 Z-0.01 I-0.2453 J-0.0025
N89310 X-0.6198 Y-0.5267 Z-0.0098 I-0.0019 J0.
N89320 X-0.6217 Y-0.5238 Z-0.0098 I-0.0001 J0.002
N89330 G3 X-0.6204 Y-0.5205 Z-0.0098 I-0.0163 J0.0082
N89340 G1 Y-0.5204
N89350 X-0.6203 Y-0.5203
N89360 X-0.6203 Y-0.5201
N89370 X-0.6202 Y-0.5199
N89380 X-0.6201 Y-0.5198
N89390 X-0.6199 Y-0.5197
N89400 X-0.6198 Y-0.5195
N89410 X-0.6196 Y-0.5194
N89420 X-0.6196
N89430 G2 X-0.6168 Y-0.5218 Z-0.0058 I0.001 J-0.0017
N89440 G1 X-0.6233 Y-0.5377
N89450 G2 X-0.6248 Y-0.5389 Z-0.0098 I-0.0018 J0.0008
N89460 G1 X-0.6249
N89470 X-0.6251
N89480 X-0.6252
N89490 X-0.6254
N89500 X-0.6256
N89510 X-0.6258 Y-0.5387
N89520 X-0.626 Y-0.5387
N89530 X-0.6261 Y-0.5386
N89540 X-0.6262 Y-0.5385
N89550 G3 X-0.6502 Y-0.5397 Z-0.0098 I-0.0112 J-0.016
N89560 G1 X-0.6503 Y-0.5398
N89570 X-0.6504 Y-0.5399
N89580 X-0.6506 Y-0.54
N89590 X-0.6508 Y-0.5401
N89600 X-0.6509 Y-0.5401
N89610 X-0.6511
N89620 X-0.6513 Y-0.5402
N89630 X-0.6515
N89640 X-0.6516
N89650 G2 X-0.6534 Y-0.5382 Z-0.0058 I0.0001 J0.0019
N89660 G1 X-0.6533 Y-0.533
N89670 G2 X-0.6517 Y-0.5311 Z-0.0098 I0.002 J-0.
N89680 G1 X-0.6516
N89690 X-0.6514
N89700 X-0.6512
N89710 X-0.6511
N89720 X-0.6509
N89730 X-0.6507 Y-0.5312
N89740 X-0.6505 Y-0.5313
N89750 X-0.6504 Y-0.5314
N89760 X-0.6503 Y-0.5315
N89770 G3 X-0.6269 Y-0.5304 Z-0.0098 I0.011 J0.0163
N89780 G1
N89790 G2 X-0.6245 Y-0.5302 Z-0.0098 I0.0013 J-0.0015
N89800 G1 X-0.6244 Y-0.5303
N89810 X-0.6242 Y-0.5304
N89820 X-0.624 Y-0.5306 Z-0.0098
N89830 X-0.6239 Y-0.5308
N89840 X-0.6238 Y-0.531
N89850 X-0.6145 Y-0.5496 Z-0.0114
N89860 G2 X-0.6174 Y-0.552 Z-0.0118 I-0.0017 J-0.0009
N89870 G1 X-0.6175 Y-0.552
N89880 X-0.6176 Y-0.5518
N89890 X-0.6178 Y-0.5517
N89900 X-0.6179 Y-0.5516
N89910 X-0.618 Y-0.5514
N89920 X-0.6181 Y-0.5512
N89930 X-0.6181 Y-0.551
N89940 Y-0.5509
N89950 X-0.6182 Y-0.5508
N89960 G3 X-0.6502 Y-0.5397 Z-0.0118 I-0.0192 J-0.0038
N89970 G1 X-0.6503 Y-0.5398
N89980 X-0.6504 Y-0.5399
N89990 X-0.6506 Y-0.54
N90000 X-0.6508 Y-0.5401
N90010 X-0.6509 Y-0.5401
N90020 X-0.6511
N90030 X-0.6513 Y-0.5402
N90040 X-0.6515
N90050 X-0.6516
N90060 G2 X-0.6534 Y-0.5382 Z-0.0078 I0.0001 J0.0019
N90070 G1 X-0.6533 Y-0.533
N90080 G2 X-0.6517 Y-0.5311 Z-0.0118 I0.002 J-0.
N90090 G1 X-0.6516
N90100 X-0.6514
N90110 X-0.6512
N90120 X-0.6511
N90130 X-0.6509
N90140 X-0.6507 Y-0.5312
N90150 X-0.6505 Y-0.5313
N90160 X-0.6504 Y-0.5314
N90170 X-0.6503 Y-0.5315
N90180 G3 X-0.62 Y-0.512 Z-0.0118 I0.011 J0.0163
N90190 G1 Y-0.5119
N90200 Y-0.5117
N90210 Y-0.5116
N90220 Y-0.5114
N90230 Y-0.5112
N90240 X-0.6199 Y-0.511
N90250 X-0.6198 Y-0.5108
N90260 X-0.6197 Y-0.5107
N90270 Y-0.5106
N90280 G0 Z0.05
N90290 X-0.6587 Y-0.5096
N90300 Z0.0098
N90310 G1 Z-0.0098
N90320 X-0.6586 Y-0.5097
N90330 X-0.6586 Y-0.5099
N90340 X-0.6585 Y-0.51
N90350 Y-0.5102
N90360 X-0.6584 Y-0.5104
N90370 Y-0.5106
N90380 Y-0.5108
N90390 Y-0.511
N90400 Y-0.5111
N90410 G3 X-0.6573 Y-0.523 Z-0.0098 I0.019 J-0.0042
N90420 G2 X-0.6579 Y-0.5254 Z-0.0098 I-0.0018 J-0.0008
N90430 X-0.6609 Y-0.5243 Z-0.01 I-0.0011 J0.0016
N90440 G1 X-0.6623 Y-0.5193 Z-0.0103
N90450 X-0.6624 Y-0.5191
N90460 X-0.6625 Y-0.5186
N90470 X-0.6625 Y-0.5181 Z-0.0104
N90480 Y-0.5176
N90490 Y-0.5174
N90500 Y-0.5131 Z-0.0107
N90510 G2 X-0.6619 Y-0.5099 Z-0.011 I0.0099 J-0.0004
N90520 G1 X-0.659 Y-0.5024 Z-0.0115
N90530 G2 X-0.6552 Y-0.5028 Z-0.0118 I0.0018 J-0.0007
N90540 G1 Y-0.5029
N90550 Y-0.5031
N90560 Y-0.5033
N90570 Y-0.5035
N90580 Y-0.5037
N90590 X-0.6553 Y-0.5038
N90600 X-0.6554 Y-0.504
N90610 X-0.6555 Y-0.5042
N90620 X-0.6556 Y-0.5042
N90630 G3 X-0.6555 Y-0.5262 Z-0.0118 I0.0163 J-0.0109
N90640 G1 Y-0.5263
N90650 X-0.6554 Y-0.5265
N90660 X-0.6553 Y-0.5267
N90670 X-0.6552 Y-0.5268
N90680 Y-0.527
N90690 X-0.6551 Y-0.5272
N90700 Y-0.5274
N90710 Y-0.5276
N90720 Y-0.5277
N90730 G2 X-0.6574 Y-0.5293 Z-0.0113 I-0.0019 J0.0003
N90740 G1 X-0.6665 Y-0.5279 Z-0.0099
N90750 X-0.6666
N90760 X-0.6669 Y-0.5278 Z-0.0099
N90770 X-0.6672 Y-0.5277
N90780 X-0.6674 Y-0.5275 Z-0.0098
N90790 X-0.6675 Y-0.5274
N90800 X-0.6676 Y-0.5274
N90810 X-0.6677 Y-0.5272
N90820 X-0.6678 Y-0.5271
N90830 X-0.6679 Y-0.5269
N90840 X-0.668 Y-0.5268
N90850 X-0.6681 Y-0.5266
N90860 Y-0.5264
N90870 X-0.6682 Y-0.5262
N90880 Y-0.5261
N90890 G3 X-0.6696 Y-0.5093 Z-0.0098 I-0.4674 J-0.0319
N90900 G1 Y-0.5092
N90910 Y-0.509
N90920 Y-0.5088
N90930 Y-0.5086
N90940 X-0.6695 Y-0.5085
N90950 X-0.6694 Y-0.5083
N90960 X-0.6693 Y-0.5081
N90970 X-0.6692 Y-0.5079
N90980 X-0.6692 Y-0.5079
N90990 G2 X-0.6657 Y-0.509 Z-0.0101 I0.0015 J-0.0012
N91000 G1 X-0.6642 Y-0.5273 Z-0.0115
N91010 G2 X-0.6674 Y-0.5289 Z-0.0118 I-0.0019 J-0.0001
N91020 G1 X-0.6675 Y-0.5289
N91030 X-0.6676 Y-0.5287
N91040 X-0.6677 Y-0.5286
N91050 X-0.6678 Y-0.5284
N91060 X-0.6679 Y-0.5282
N91070 X-0.668 Y-0.5281
N91080 Y-0.5279
N91090 X-0.6681 Y-0.5277
N91100 Y-0.5276
N91110 G3 X-0.6696 Y-0.509 Z-0.0118 I-0.4848 J-0.0321
N91120 G1 Y-0.5089
N91130 Y-0.5087
N91140 Y-0.5086
N91150 Y-0.5084
N91160 X-0.6695 Y-0.5082
N91170 X-0.6695 Y-0.508
N91180 X-0.6694 Y-0.5078
N91190 X-0.6693 Y-0.5077
N91200 X-0.6692 Y-0.5076
N91210 G2 X-0.6658 Y-0.5087 Z-0.0117 I0.0015 J-0.0012
N91220 G1 X-0.6631 Y-0.5629 Z-0.0099 F30
N91230 G2 X-0.6665 Y-0.5644 Z-0.0098 I-0.0019 J-0.0001 F10
N91240 G1 X-0.6665 Y-0.5643
N91250 X-0.6667 Y-0.5642
N91260 X-0.6668 Y-0.564
N91270 X-0.6669 Y-0.5638
N91280 X-0.6669 Y-0.5636
N91290 X-0.667 Y-0.5635
N91300 Y-0.5633
N91310 Y-0.5631
N91320 Y-0.563
N91330 G3 X-0.6672 Y-0.5466 Z-0.0098 I-0.4775 J0.0038
N91340 G1 Y-0.5465
N91350 Y-0.5463
N91360 Y-0.5461
N91370 X-0.6671 Y-0.5459
N91380 X-0.667 Y-0.5457
N91390 X-0.6669 Y-0.5456
N91400 X-0.6668 Y-0.5454
N91410 X-0.6667 Y-0.5452
N91420 X-0.6666 Y-0.5452
N91430 G2 X-0.6633 Y-0.5465 Z-0.0101 I0.0014 J-0.0013
N91440 G1 X-0.6631 Y-0.563 Z-0.0114
N91450 G2 X-0.6665 Y-0.5644 Z-0.0118 I-0.0019 J-0.
N91460 G1 X-0.6665 Y-0.5643
N91470 X-0.6667 Y-0.5642
N91480 X-0.6668 Y-0.564
N91490 X-0.6669 Y-0.5638
N91500 X-0.6669 Y-0.5636
N91510 X-0.667 Y-0.5635
N91520 Y-0.5633
N91530 Y-0.5631
N91540 Y-0.563
N91550 G3 X-0.6672 Y-0.5466 Z-0.0118 I-0.4775 J0.0038
N91560 G1 Y-0.5465
N91570 Y-0.5463
N91580 Y-0.5461
N91590 X-0.6671 Y-0.5459
N91600 X-0.667 Y-0.5457
N91610 X-0.6669 Y-0.5456
N91620 X-0.6668 Y-0.5454
N91630 X-0.6667 Y-0.5452
N91640 X-0.6666 Y-0.5452
N91650 G2 X-0.6645 Y-0.5447 Z-0.0114 I0.0014 J-0.0014
N91660 G1 X-0.6576 Y-0.5477 Z-0.01
N91670 X-0.6575
N91680 X-0.6574 Y-0.5478
N91690 X-0.6573 Y-0.5479 Z-0.0099
N91700 X-0.657 Y-0.5481 Z-0.0099
N91710 X-0.6569 Y-0.5482
N91720 X-0.6568 Y-0.5483 Z-0.0098
N91730 X-0.6567 Y-0.5485
N91740 Y-0.5485
N91750 X-0.6566 Y-0.5486
N91760 X-0.6566 Y-0.5488
N91770 Y-0.5489
N91780 X-0.6565 Y-0.5491
N91790 Y-0.5493
N91800 Y-0.5495
N91810 Y-0.5497
N91820 Y-0.5498
N91830 Y-0.5499
N91840 G3 X-0.6561 Y-0.5606 Z-0.0098 I0.0189 J-0.0046
N91850 G1 Y-0.5607
N91860 X-0.656 Y-0.5609
N91870 Y-0.5611
N91880 Y-0.5613
N91890 Y-0.5615
N91900 Y-0.5616
N91910 X-0.6561 Y-0.5618
N91920 X-0.6561 Y-0.562
N91930 Y-0.5621
N91940 G2 X-0.6599 Y-0.5613 Z-0.0102 I-0.0017 J0.0009
N91950 G1 X-0.6603 Y-0.5496 Z-0.0113
N91960 G2 X-0.6567 Y-0.5485 Z-0.0118 I0.002 J0.0001
N91970 G1 Y-0.5486
N91980 X-0.6566 Y-0.5488
N91990 Y-0.5489
N92000 X-0.6565 Y-0.5491
N92010 Y-0.5493
N92020 Y-0.5495
N92030 Y-0.5497
N92040 Y-0.5498
N92050 Y-0.5499
N92060 G3 X-0.6561 Y-0.5606 Z-0.0118 I0.0189 J-0.0046
N92070 G1 Y-0.5607
N92080 X-0.656 Y-0.5609
N92090 Y-0.5611
N92100 Y-0.5613
N92110 Y-0.5615
N92120 Y-0.5616
N92130 X-0.6561 Y-0.5618
N92140 X-0.6561 Y-0.562
N92150 Y-0.5621
N92160 G3 X-0.656 Y-0.564 Z-0.0114 I0.0018 J-0.0008
N92170 G1 X-0.6528 Y-0.5687 Z-0.0102
N92180 G3 X-0.651 Y-0.5695 Z-0.0098 I0.0016 J0.0011
N92190 G1 X-0.6509
N92200 X-0.6507
N92210 X-0.6505
N92220 X-0.6503
N92230 X-0.6502 Y-0.5696
N92240 X-0.65 Y-0.5697
N92250 X-0.6498 Y-0.5698
N92260 X-0.6497 Y-0.5699
N92270 X-0.6496
N92280 G3 X-0.6259 Y-0.5704 Z-0.0098 I0.0122 J0.0154
N92290 G1 X-0.6258
N92300 X-0.6257 Y-0.5703
N92310 X-0.6255 Y-0.5702
N92320 X-0.6253 Y-0.5702
N92330 X-0.6252
N92340 X-0.625 Y-0.5701
N92350 X-0.6248
N92360 X-0.6246
N92370 X-0.6245
N92380 G2 X-0.6228 Y-0.572 Z-0.0058 I-0.0003 J-0.0019
N92390 G1 X-0.6227 Y-0.5775
N92400 G2 X-0.6245 Y-0.5795 Z-0.0098 I-0.0019 J-0.0001
N92410 G1 X-0.6246
N92420 X-0.6248
N92430 X-0.625
N92440 X-0.6252 Y-0.5794
N92450 X-0.6253 Y-0.5794
N92460 X-0.6255 Y-0.5793
N92470 X-0.6257 Y-0.5792
N92480 X-0.6258 Y-0.5791
N92490 X-0.6259 Y-0.579
N92500 G3 X-0.6504 Y-0.5783 Z-0.0098 I-0.0127 J-0.0149
N92510 G1 X-0.6505 Y-0.5784
N92520 X-0.6506 Y-0.5785
N92530 X-0.6508 Y-0.5786
N92540 X-0.651 Y-0.5786
N92550 X-0.6512
N92560 X-0.6514 Y-0.5787
N92570 X-0.6515
N92580 X-0.6517
N92590 X-0.6518
N92600 G2 X-0.6535 Y-0.5765 Z-0.0103 I0.0002 J0.002
N92610 G1 X-0.6527 Y-0.5712 Z-0.0113
N92620 G2 X-0.651 Y-0.5695 Z-0.0118 I0.0019 J-0.0003
N92630 G1 X-0.6509
N92640 X-0.6507
N92650 X-0.6505
N92660 X-0.6503
N92670 X-0.6502 Y-0.5696
N92680 X-0.65 Y-0.5697
N92690 X-0.6498 Y-0.5698
N92700 X-0.6497 Y-0.5699
N92710 X-0.6496
N92720 G3 X-0.6259 Y-0.5704 Z-0.0118 I0.0122 J0.0154
N92730 G1 X-0.6258
N92740 X-0.6257 Y-0.5703
N92750 X-0.6255 Y-0.5702
N92760 X-0.6253 Y-0.5702
N92770 X-0.6252
N92780 X-0.625 Y-0.5701
N92790 X-0.6248
N92800 X-0.6246
N92810 X-0.6245
N92820 G2 X-0.6228 Y-0.572 Z-0.0078 I-0.0003 J-0.0019
N92830 G1 X-0.6227 Y-0.5775
N92840 G2 X-0.6245 Y-0.5795 Z-0.0118 I-0.0019 J-0.0001
N92850 G1 X-0.6246
N92860 X-0.6248
N92870 X-0.625
N92880 X-0.6252 Y-0.5794
N92890 X-0.6253 Y-0.5794
N92900 X-0.6255 Y-0.5793
N92910 X-0.6257 Y-0.5792
N92920 X-0.6258 Y-0.5791
N92930 X-0.6259 Y-0.579
N92940 G3 X-0.6504 Y-0.5783 Z-0.0118 I-0.0127 J-0.0149
N92950 G1 X-0.6505 Y-0.5784
N92960 X-0.6506 Y-0.5785
N92970 X-0.6508 Y-0.5786
N92980 X-0.651 Y-0.5786
N92990 X-0.6512
N93000 X-0.6514 Y-0.5787
N93010 X-0.6515
N93020 X-0.6517
N93030 X-0.6518
N93040 G0 Z0.05
N93050 X-0.6195 Y-0.5639
N93060 Z0.0098
N93070 G1 Z-0.0098
N93080 Y-0.5638
N93090 X-0.6196 Y-0.5636
N93100 Y-0.5635
N93110 Y-0.5633
N93120 Y-0.5631
N93130 Y-0.5629
N93140 Y-0.5627
N93150 X-0.6195 Y-0.5625
N93160 G3 X-0.6181 Y-0.5576 Z-0.0098 I-0.0173 J0.0077
N93170 G1 Y-0.5575
N93180 X-0.618 Y-0.5573
N93190 X-0.6179 Y-0.5572
N93200 X-0.6179 Y-0.557
N93210 X-0.6177 Y-0.5567
N93220 X-0.6174 Y-0.5564
N93230 X-0.6173
N93240 G2 X-0.6144 Y-0.5588 Z-0.0102 I0.0012 J-0.0015
N93250 G1 X-0.62 Y-0.5702 Z-0.0114
N93260 G2 X-0.6237 Y-0.5694 Z-0.0118 I-0.0017 J0.0009
N93270 G1 Y-0.5693
N93280 Y-0.5691
N93290 Y-0.5689
N93300 X-0.6236 Y-0.5687
N93310 X-0.6235 Y-0.5685
N93320 X-0.6234 Y-0.5684
N93330 X-0.6233 Y-0.5682
N93340 X-0.6232 Y-0.5681
N93350 X-0.6231 Y-0.568
N93360 G3 X-0.618 Y-0.557 Z-0.0118 I-0.0141 J0.0134
N93370 G1 Y-0.5569
N93380 X-0.6179 Y-0.5566
N93390 X-0.6178 Y-0.5564
N93400 X-0.6177 Y-0.5562
N93410 X-0.6176 Y-0.5561
N93420 X-0.6175 Y-0.5559
N93430 X-0.6173 Y-0.5558
N93440 X-0.6173 Y-0.5558
N93450 G2 X-0.6141 Y-0.5569 Z-0.0116 I0.0012 J-0.0015
N93460 G1 X-0.6086 Y-0.5882 Z-0.0098
N93470 Y-0.5883
N93480 X-0.6085 Y-0.5884
N93490 X-0.6084 Y-0.5886
N93500 X-0.6084 Y-0.5887
N93510 Y-0.5888
N93520 X-0.6083 Y-0.5889
N93530 X-0.6082 Y-0.5891
N93540 X-0.6081 Y-0.5894
N93550 Y-0.5896
N93560 Y-0.5898
N93570 Y-0.59
N93580 Y-0.5902
N93590 X-0.6082 Y-0.5903
N93600 G2 X-0.6161 Y-0.6148 Z-0.0098 I-0.4788 J0.1423
N93610 G1 X-0.6163 Y-0.6151
N93620 X-0.6164 Y-0.6152
N93630 X-0.6165 Y-0.6154
N93640 X-0.6166 Y-0.6155
N93650 X-0.6167 Y-0.6157
N93660 X-0.6169 Y-0.6158
N93670 X-0.6171 Y-0.6159
N93680 X-0.6171
N93690 G2 X-0.619 Y-0.6158 Z-0.0058 I-0.0008 J0.0018
N93700 G1 X-0.6255 Y-0.6119
N93710 G2 X-0.6264 Y-0.61 Z-0.0098 I0.001 J0.0017
N93720 G1 Y-0.6099
N93730 Y-0.6097
N93740 X-0.6263 Y-0.6096
N93750 X-0.6262 Y-0.6094
N93760 X-0.6261 Y-0.6092
N93770 X-0.626 Y-0.6091
N93780 X-0.6259 Y-0.6089
N93790 X-0.6258 Y-0.6088
N93800 X-0.6257 Y-0.6087
N93810 G3 X-0.6193 Y-0.5905 Z-0.0098 I-0.0128 J0.0148
N93820 G1 Y-0.5904
N93830 Y-0.5902
N93840 Y-0.59
N93850 Y-0.5898
N93860 Y-0.5897
N93870 X-0.6192 Y-0.5895
N93880 X-0.6191 Y-0.5893
N93890 X-0.6191 Y-0.5891
N93900 Y-0.5891
N93910 X-0.6189 Y-0.589
N93920 X-0.6188 Y-0.5888 Z-0.0098
N93930 X-0.6186 Y-0.5886
N93940 X-0.6184 Y-0.5885 Z-0.0099
N93950 X-0.6182 Y-0.5884
N93960 X-0.618 Y-0.5883 Z-0.01
N93970 X-0.6178 Y-0.5882
N93980 X-0.6176 Z-0.0101
N93990 X-0.6175
N94000 X-0.6101 Y-0.5878 Z-0.0114
N94010 G2 X-0.6083 Y-0.5888 Z-0.0118 I0.0001 J-0.0019
N94020 G1 Y-0.5889
N94030 X-0.6082 Y-0.5891
N94040 X-0.6081 Y-0.5894
N94050 Y-0.5896
N94060 Y-0.5898
N94070 Y-0.59
N94080 Y-0.5902
N94090 X-0.6082 Y-0.5903
N94100 G2 X-0.6165 Y-0.6159 Z-0.0118 I-0.4856 J0.1444
N94110 G1 X-0.6166 Y-0.6161
N94120 X-0.6167 Y-0.6163
N94130 X-0.6168 Y-0.6165
N94140 X-0.617 Y-0.6166
N94150 X-0.6171 Y-0.6167
N94160 X-0.6173 Y-0.6169
N94170 X-0.6174 Y-0.617
N94180 X-0.6175
N94190 G2 X-0.6196 Y-0.6167 Z-0.0078 I-0.0008 J0.0018
N94200 G1 X-0.6257 Y-0.6117
N94210 G2 X-0.6257 Y-0.6087 Z-0.0118 I0.0013 J0.0015
N94220 G3 X-0.6193 Y-0.5905 Z-0.0118 I-0.0128 J0.0148
N94230 G1 Y-0.5904
N94240 Y-0.5902
N94250 Y-0.59
N94260 Y-0.5898
N94270 Y-0.5897
N94280 X-0.6192 Y-0.5895
N94290 X-0.6191 Y-0.5893
N94300 X-0.6191 Y-0.5891
N94310 Y-0.5891
N94320 G0 Z0.05
N94330 X-0.6567 Y-0.5851
N94340 Z0.0098
N94350 G1 Z-0.0098
N94360 Y-0.5852
N94370 X-0.6567 Y-0.5854
N94380 Y-0.5855
N94390 Y-0.5857
N94400 Y-0.5859
N94410 Y-0.5861
N94420 Y-0.5863
N94430 Y-0.5864
N94440 X-0.6567 Y-0.5865
N94450 G3 X-0.6576 Y-0.5989 Z-0.0098 I0.0181 J-0.0074
N94460 G2 X-0.6593 Y-0.6013 Z-0.0098 I-0.0019 J-0.0005
N94470 X-0.6613 Y-0.5999 Z-0.0099 I-0.0001 J0.002
N94480 G1 X-0.6622 Y-0.5963 Z-0.0102
N94490 X-0.6623 Y-0.5961
N94500 X-0.6624 Y-0.5957 Z-0.0102
N94510 X-0.6624 Y-0.5952
N94520 Y-0.5947 Z-0.0103
N94530 Y-0.5945
N94540 Y-0.5904 Z-0.0106
N94550 G2 X-0.6607 Y-0.585 Z-0.011 I0.0099 J-0.0003
N94560 G1 X-0.6563 Y-0.5786 Z-0.0115
N94570 G2 X-0.6528 Y-0.5796 Z-0.0118 I0.0016 J-0.0011
N94580 G1 Y-0.5797
N94590 Y-0.5799
N94600 Y-0.5801
N94610 X-0.6529 Y-0.5802
N94620 X-0.6529 Y-0.5804
N94630 X-0.653 Y-0.5806
N94640 X-0.6531 Y-0.5807
N94650 X-0.6532 Y-0.5809
N94660 X-0.6533 Y-0.5809
N94670 G3 X-0.6558 Y-0.6033 Z-0.0118 I0.0147 J-0.013
N94680 G1 Y-0.6034
N94690 X-0.6557 Y-0.6035
N94700 X-0.6556 Y-0.6037
N94710 Y-0.6039
N94720 X-0.6556 Y-0.6041
N94730 Y-0.6043
N94740 Y-0.6045
N94750 X-0.6556 Y-0.6047
N94760 G2 X-0.6582 Y-0.6061 Z-0.0113 I-0.0019 J0.0005
N94770 G1 X-0.6676 Y-0.6025 Z-0.0099
N94780 X-0.6677
N94790 X-0.6679 Y-0.6023
N94800 X-0.6681 Y-0.6022 Z-0.0098
N94810 X-0.6683 Y-0.602
N94820 X-0.6683 Y-0.6019 Z-0.0098
N94830 X-0.6684 Y-0.6018
N94840 X-0.6685 Y-0.6017
N94850 X-0.6686 Y-0.6015
N94860 X-0.6687 Y-0.6013
N94870 X-0.6687 Y-0.6011
N94880 Y-0.601
N94890 X-0.6688 Y-0.6008
N94900 Y-0.6006
N94910 Y-0.6005
N94920 G3 X-0.6676 Y-0.5834 Z-0.0098 I-0.4835 J0.0416
N94930 G1 Y-0.5831
N94940 X-0.6676 Y-0.5829
N94950 X-0.6675 Y-0.5828
N94960 X-0.6674 Y-0.5826
N94970 X-0.6673 Y-0.5824
N94980 X-0.6672 Y-0.5823
N94990 X-0.6671 Y-0.5821
N95000 X-0.667 Y-0.5821
N95010 G2 X-0.6637 Y-0.5836 Z-0.0101 I0.0013 J-0.0014
N95020 G1 X-0.6649 Y-0.6008 Z-0.0115
N95030 G2 X-0.6683 Y-0.6019 Z-0.0118 I-0.0019 J0.0001
N95040 G1 X-0.6684 Y-0.6018
N95050 X-0.6685 Y-0.6017
N95060 X-0.6686 Y-0.6015
N95070 X-0.6687 Y-0.6013
N95080 X-0.6687 Y-0.6011
N95090 Y-0.601
N95100 X-0.6688 Y-0.6008
N95110 Y-0.6006
N95120 Y-0.6005
N95130 G3 X-0.6676 Y-0.5834 Z-0.0118 I-0.4835 J0.0416
N95140 G1 Y-0.5831
N95150 X-0.6676 Y-0.5829
N95160 X-0.6675 Y-0.5828
N95170 X-0.6674 Y-0.5826
N95180 X-0.6673 Y-0.5824
N95190 X-0.6672 Y-0.5823
N95200 X-0.6671 Y-0.5821
N95210 X-0.667 Y-0.5821
N95220 X-0.6669 Y-0.582
N95230 X-0.6668 Y-0.5818
N95240 X-0.6666 Y-0.5817
N95250 X-0.6665 Y-0.5815
N95260 X-0.6665 Y-0.5813
N95270 X-0.6664 Y-0.5811
N95280 Y-0.5809
N95290 X-0.6663 Y-0.5807
N95300 Y-0.5806
N95310 X-0.6665 Y-0.5557 Z-0.0112 F30
N95320 G3 X-0.6684 Y-0.5155 Z-0.0103 I-0.4821 J-0.0035
N95330 G1 X-0.6706 Y-0.4914 Z-0.0098
N95340 Y-0.4913 F10
N95350 Y-0.4911
N95360 X-0.6707 Y-0.4909
N95370 X-0.6708 Y-0.4907
N95380 X-0.6709 Y-0.4905
N95390 X-0.6711 Y-0.4904
N95400 X-0.6712 Y-0.4902
N95410 X-0.6713 Y-0.4901
N95420 X-0.6715 Y-0.49
N95430 X-0.6717 Y-0.4898
N95440 X-0.6718 Y-0.4897
N95450 X-0.6719 Y-0.4895
N95460 X-0.672 Y-0.4894
N95470 X-0.6721 Y-0.4892
N95480 X-0.6721 Y-0.489
N95490 Y-0.4888
N95500 X-0.6722 Y-0.4887
N95510 G3 X-0.6748 Y-0.4728 Z-0.0098 I-0.4672 J-0.0689
N95520 G2 X-0.6741 Y-0.4709 Z-0.0098 I0.0019 J0.0004
N95530 X-0.671 Y-0.472 Z-0.0101 I0.0012 J-0.0016
N95540 G1 X-0.6697 Y-0.4771 Z-0.0105
N95550 X-0.6696 Y-0.4778 Z-0.0106
N95560 X-0.6683 Y-0.4887 Z-0.0114
N95570 G2 X-0.6714 Y-0.4905 Z-0.0118 I-0.0019 J-0.0002
N95580 G1 X-0.6714 Y-0.4905
N95590 X-0.6716 Y-0.4904
N95600 X-0.6717 Y-0.4902
N95610 X-0.6718 Y-0.4901
N95620 X-0.6719 Y-0.4899
N95630 X-0.672 Y-0.4897
N95640 X-0.6721 Y-0.4895
N95650 Y-0.4894
N95660 X-0.6721 Y-0.4893
N95670 G3 X-0.6753 Y-0.4703 Z-0.0118 I-0.4648 J-0.068
N95680 G1 Y-0.47
N95690 Y-0.4698
N95700 Y-0.4696
N95710 Y-0.4694
N95720 X-0.6752 Y-0.4692
N95730 X-0.6751 Y-0.4691
N95740 X-0.675 Y-0.4689
N95750 X-0.675 Y-0.4688
N95760 G2 X-0.6725 Y-0.4682 Z-0.0113 I0.0016 J-0.0011
N95770 G1 X-0.6648 Y-0.4722 Z-0.0099
N95780 X-0.6647
N95790 X-0.6646 Y-0.4724
N95800 X-0.6644 Y-0.4725 Z-0.0098
N95810 X-0.6643 Y-0.4726
N95820 X-0.6642 Y-0.4727 Z-0.0098
N95830 X-0.6641 Y-0.4728
N95840 X-0.664 Y-0.4729
N95850 X-0.6639 Y-0.4731
N95860 X-0.6639 Y-0.4733
N95870 Y-0.4734
N95880 X-0.6638 Y-0.4736
N95890 Y-0.4738
N95900 Y-0.4741
N95910 G3 X-0.6617 Y-0.4848 Z-0.0098 I0.0194 J-0.0018
N95920 G1 Y-0.4849
N95930 X-0.6616 Y-0.485
N95940 Y-0.4852
N95950 X-0.6615 Y-0.4854
N95960 Y-0.4856
N95970 Y-0.4858
N95980 Y-0.4859
N95990 Y-0.4861
N96000 X-0.6616 Y-0.4862
N96010 G2 X-0.6653 Y-0.486 Z-0.0102 I-0.0018 J0.0006
N96020 G1 X-0.6676 Y-0.4743 Z-0.0113
N96030 G2 X-0.6642 Y-0.4727 Z-0.0118 I0.0019 J0.0004
N96040 G1 X-0.6641 Y-0.4728
N96050 X-0.664 Y-0.4729
N96060 X-0.6639 Y-0.4731
N96070 X-0.6639 Y-0.4733
N96080 Y-0.4734
N96090 X-0.6638 Y-0.4736
N96100 Y-0.4738
N96110 Y-0.4741
N96120 G3 X-0.6617 Y-0.4848 Z-0.0118 I0.0194 J-0.0018
N96130 G1 Y-0.4849
N96140 X-0.6616 Y-0.485
N96150 Y-0.4852
N96160 X-0.6615 Y-0.4854
N96170 Y-0.4856
N96180 Y-0.4858
N96190 Y-0.4859
N96200 Y-0.4861
N96210 X-0.6616 Y-0.4862
N96220 G2 X-0.6653 Y-0.486 Z-0.0116 I-0.0018 J0.0006
N96230 G1 X-0.6755 Y-0.4358 Z-0.0099 F30
N96240 G2 X-0.6721 Y-0.4342 Z-0.0098 I0.0019 J0.0004 F10
N96250 G1 X-0.672 Y-0.4342
N96260 X-0.6719 Y-0.4344
N96270 X-0.6719 Y-0.4346
N96280 X-0.6718 Y-0.4347
N96290 Y-0.4349
N96300 X-0.6717 Y-0.4351
N96310 Y-0.4353
N96320 Y-0.4355
N96330 G3 X-0.6689 Y-0.4475 Z-0.0098 I0.0195 J-0.0017
N96340 G1 Y-0.4476
N96350 X-0.6687 Y-0.4478
N96360 X-0.6687 Y-0.4479
N96370 Y-0.4481
N96380 X-0.6686 Y-0.4483
N96390 Y-0.4485
N96400 Y-0.4487
N96410 Y-0.4489
N96420 Y-0.449
N96430 G2 X-0.6724 Y-0.449 Z-0.0102 I-0.0019 J0.0004
N96440 G1 X-0.6755 Y-0.4358 Z-0.0114
N96450 G2 X-0.6721 Y-0.4342 Z-0.0118 I0.0019 J0.0005
N96460 G1 X-0.672 Y-0.4342
N96470 X-0.6719 Y-0.4344
N96480 X-0.6719 Y-0.4346
N96490 X-0.6718 Y-0.4347
N96500 Y-0.4349
N96510 X-0.6717 Y-0.4351
N96520 Y-0.4353
N96530 Y-0.4355
N96540 G3 X-0.6689 Y-0.4475 Z-0.0118 I0.0195 J-0.0017
N96550 G1 Y-0.4476
N96560 X-0.6687 Y-0.4478
N96570 X-0.6687 Y-0.4479
N96580 Y-0.4481
N96590 X-0.6686 Y-0.4483
N96600 Y-0.4485
N96610 Y-0.4487
N96620 Y-0.4489
N96630 Y-0.449
N96640 Y-0.4491
N96650 X-0.6687 Y-0.4493 Z-0.0118
N96660 X-0.6688 Y-0.4495
N96670 X-0.6689 Y-0.4496 Z-0.0117
N96680 X-0.669 Y-0.4498
N96690 X-0.6691 Y-0.45 Z-0.0116
N96700 X-0.6693 Y-0.4501
N96710 X-0.6695 Y-0.4502 Z-0.0115
N96720 X-0.6696
N96730 X-0.6761 Y-0.4539 Z-0.0101
N96740 G2 X-0.6781 Y-0.4539 Z-0.0098 I-0.0009 J0.0017
N96750 G1 X-0.6782
N96760 X-0.6783 Y-0.4537
N96770 X-0.6785 Y-0.4536
N96780 X-0.6786 Y-0.4534
N96790 X-0.6787 Y-0.4533
N96800 X-0.6788 Y-0.4531
N96810 X-0.6789 Y-0.4529
N96820 X-0.6789 Y-0.4527
N96830 Y-0.4526
N96840 G3 X-0.683 Y-0.436 Z-0.0098 I-0.4733 J-0.1074
N96850 G1 Y-0.4359
N96860 X-0.6831 Y-0.4357
N96870 Y-0.4355
N96880 Y-0.4354
N96890 Y-0.4352
N96900 X-0.683 Y-0.435
N96910 X-0.683 Y-0.4348
N96920 X-0.6829 Y-0.4346
N96930 Y-0.4345
N96940 G2 X-0.6793 Y-0.4351 Z-0.0101 I0.0017 J-0.001
N96950 G1 X-0.6752 Y-0.4517 Z-0.0115
N96960 G2 X-0.6781 Y-0.4539 Z-0.0118 I-0.0019 J-0.0005
N96970 G1 X-0.6782
N96980 X-0.6783 Y-0.4537
N96990 X-0.6785 Y-0.4536
N97000 X-0.6786 Y-0.4534
N97010 X-0.6787 Y-0.4533
N97020 X-0.6788 Y-0.4531
N97030 X-0.6789 Y-0.4529
N97040 X-0.6789 Y-0.4527
N97050 Y-0.4526
N97060 G3 X-0.683 Y-0.436 Z-0.0118 I-0.4733 J-0.1074
N97070 G1 Y-0.4359
N97080 X-0.6831 Y-0.4357
N97090 Y-0.4355
N97100 Y-0.4354
N97110 Y-0.4352
N97120 X-0.683 Y-0.435
N97130 X-0.683 Y-0.4348
N97140 X-0.6829 Y-0.4346
N97150 Y-0.4345
N97160 X-0.6828 Y-0.4344
N97170 X-0.6827 Y-0.4343
N97180 X-0.6826 Y-0.4341 Z-0.0118
N97190 Y-0.4339
N97200 X-0.6826 Y-0.4337
N97210 Y-0.4335 Z-0.0117
N97220 Y-0.4333
N97230 Y-0.4331
N97240 X-0.6826 Y-0.433
N97250 X-0.6866 Y-0.4191 Z-0.0099
N97260 Y-0.419
N97270 X-0.6867 Y-0.4188
N97280 X-0.6868 Y-0.4186 Z-0.0099
N97290 X-0.6869 Y-0.4184
N97300 X-0.6871 Y-0.4183
N97310 X-0.6872 Y-0.4182 Z-0.0098
N97320 X-0.6874 Y-0.418
N97330 X-0.6875 Y-0.4179
N97340 X-0.6876 Z-0.0098
N97350 X-0.6877 Y-0.4178
N97360 X-0.6879 Y-0.4177
N97370 X-0.688 Y-0.4176
N97380 X-0.6883 Y-0.4173
N97390 X-0.6884 Y-0.4172
N97400 X-0.6885 Y-0.417
N97410 X-0.6885 Y-0.4168
N97420 Y-0.4167
N97430 G3 X-0.6937 Y-0.4012 Z-0.0098 I-0.4647 J-0.144
N97440 G1 Y-0.4011
N97450 X-0.6938 Y-0.4009
N97460 Y-0.4007
N97470 Y-0.4005
N97480 Y-0.4003
N97490 Y-0.4001
N97500 X-0.6937 Y-0.3999
N97510 X-0.6936 Y-0.3998
N97520 Y-0.3997
N97530 G2 X-0.69 Y-0.3998 Z-0.0101 I0.0018 J-0.0008
N97540 G1 X-0.6872 Y-0.4069 Z-0.0107
N97550 G2 X-0.6844 Y-0.417 Z-0.0115 I-0.7247 J-0.2072
N97560 X-0.6872 Y-0.4193 Z-0.0118 I-0.0019 J-0.0005
N97570 G1 X-0.6873
N97580 X-0.6874 Y-0.4191
N97590 X-0.6876 Y-0.419
N97600 X-0.6877 Y-0.4189
N97610 X-0.6878 Y-0.4187
N97620 X-0.688 Y-0.4186
N97630 X-0.688 Y-0.4184
N97640 X-0.6881 Y-0.4182
N97650 Y-0.4181
N97660 G3 X-0.6939 Y-0.4005 Z-0.0118 I-0.4516 J-0.1382
N97670 G1 Y-0.4004
N97680 X-0.694 Y-0.4002
N97690 Y-0.4
N97700 Y-0.3998
N97710 Y-0.3997
N97720 Y-0.3995
N97730 X-0.6939 Y-0.3993
N97740 X-0.6939 Y-0.3991
N97750 Y-0.399
N97760 G2 X-0.6921 Y-0.3979 Z-0.0114 I0.0018 J-0.0008
N97770 G1 X-0.6846 Y-0.3977 Z-0.0101
N97780 X-0.6845
N97790 X-0.6843 Z-0.01
N97800 X-0.6841
N97810 X-0.6839 Y-0.3978 Z-0.0099
N97820 X-0.6837 Y-0.3978
N97830 X-0.6836 Y-0.3979 Z-0.0098
N97840 X-0.6834 Y-0.398
N97850 X-0.6832 Y-0.3982 Z-0.0098
N97860 X-0.6832 Y-0.3982
N97870 X-0.6831 Y-0.3983
N97880 X-0.683 Y-0.3985
N97890 X-0.6829 Y-0.3986
N97900 X-0.6828 Y-0.3988
N97910 X-0.6827 Y-0.3989
N97920 Y-0.3991
N97930 X-0.6826 Y-0.3993
N97940 Y-0.3995
N97950 Y-0.3996
N97960 G3 X-0.6793 Y-0.4104 Z-0.0098 I0.0195 J0.0001
N97970 G1 Y-0.4104
N97980 X-0.6791 Y-0.4106
N97990 X-0.6791 Y-0.4108
N98000 X-0.679 Y-0.411
N98010 Y-0.4111
N98020 X-0.6789 Y-0.4113
N98030 Y-0.4115
N98040 Y-0.4117
N98050 Y-0.4118
N98060 G2 X-0.6827 Y-0.412 Z-0.0102 I-0.0019 J0.0004
N98070 G1 X-0.6864 Y-0.4002 Z-0.0113
N98080 G2 X-0.6832 Y-0.3982 Z-0.0118 I0.0019 J0.0006
N98090 G1 X-0.6831 Y-0.3983
N98100 X-0.683 Y-0.3985
N98110 X-0.6829 Y-0.3986
N98120 X-0.6828 Y-0.3988
N98130 X-0.6827 Y-0.3989
N98140 Y-0.3991
N98150 X-0.6826 Y-0.3993
N98160 Y-0.3995
N98170 Y-0.3996
N98180 G3 X-0.6793 Y-0.4104 Z-0.0118 I0.0195 J0.0001
N98190 G1 Y-0.4104
N98200 X-0.6791 Y-0.4106
N98210 X-0.6791 Y-0.4108
N98220 X-0.679 Y-0.411
N98230 Y-0.4111
N98240 X-0.6789 Y-0.4113
N98250 Y-0.4115
N98260 Y-0.4117
N98270 Y-0.4118
N98280 G2 X-0.6827 Y-0.4121 Z-0.0117 I-0.0019 J0.0004
N98290 G1 X-0.7009 Y-0.3603 Z-0.0099 F30
N98300 G2 X-0.6975 Y-0.3584 Z-0.0098 I0.0018 J0.0006 F10
N98310 G1 X-0.6975 Y-0.3584
N98320 X-0.6974 Y-0.3586
N98330 X-0.6973 Y-0.3588
N98340 X-0.6972 Y-0.3589
N98350 X-0.6972 Y-0.3591
N98360 Y-0.3593
N98370 X-0.6971 Y-0.3595
N98380 Y-0.3598
N98390 G3 X-0.6923 Y-0.3738 Z-0.0098 I0.0195 J-0.0011
N98400 G1 X-0.6922 Y-0.3739
N98410 X-0.6921 Y-0.374
N98420 X-0.692 Y-0.3742
N98430 X-0.6919 Y-0.3744
N98440 X-0.6919 Y-0.3745
N98450 Y-0.3747
N98460 X-0.6918 Y-0.3749
N98470 Y-0.3751
N98480 Y-0.3752
N98490 G2 X-0.6956 Y-0.3757 Z-0.0102 I-0.0019 J0.0001
N98500 G1 X-0.7009 Y-0.3603 Z-0.0114
N98510 G2 X-0.6975 Y-0.3584 Z-0.0118 I0.0018 J0.0006
N98520 G1 X-0.6975 Y-0.3584
N98530 X-0.6974 Y-0.3586
N98540 X-0.6973 Y-0.3588
N98550 X-0.6972 Y-0.3589
N98560 X-0.6972 Y-0.3591
N98570 Y-0.3593
N98580 X-0.6971 Y-0.3595
N98590 Y-0.3598
N98600 G3 X-0.6923 Y-0.3738 Z-0.0118 I0.0195 J-0.0011
N98610 G1 X-0.6922 Y-0.3739
N98620 X-0.6921 Y-0.374
N98630 X-0.692 Y-0.3742
N98640 X-0.6919 Y-0.3744
N98650 X-0.6919 Y-0.3745
N98660 Y-0.3747
N98670 X-0.6918 Y-0.3749
N98680 Y-0.3751
N98690 Y-0.3752
N98700 Y-0.3753
N98710 Y-0.3755 Z-0.0118
N98720 X-0.6919 Y-0.3757
N98730 X-0.692 Y-0.3759 Z-0.0117
N98740 X-0.6921 Y-0.3761
N98750 X-0.6922 Y-0.3763 Z-0.0116
N98760 X-0.6924 Y-0.3765
N98770 X-0.6925 Y-0.3766 Z-0.0115
N98780 X-0.6926 Y-0.3767
N98790 X-0.6986 Y-0.381 Z-0.0101
N98800 G2 X-0.7005 Y-0.3812 Z-0.0098 I-0.0011 J0.0016
N98810 G1 X-0.7006
N98820 X-0.7008 Y-0.381
N98830 X-0.7009 Y-0.3809
N98840 X-0.7011 Y-0.3808
N98850 X-0.7012 Y-0.3807
N98860 X-0.7013 Y-0.3805
N98870 X-0.7014 Y-0.3803
N98880 X-0.7015 Y-0.3802
N98890 Y-0.3801
N98900 G3 X-0.7058 Y-0.37 Z-0.0098 I-0.4218 J-0.1687
N98910 G1 X-0.7085 Y-0.3601
N98920 Y-0.36
N98930 Y-0.3598
N98940 X-0.7086 Y-0.3596
N98950 Y-0.3594
N98960 Y-0.3592
N98970 X-0.7085 Y-0.359
N98980 X-0.7084 Y-0.3588
N98990 X-0.7084 Y-0.3587
N99000 Y-0.3586
N99010 G2 X-0.7049 Y-0.3587 Z-0.01 I0.0017 J-0.001
N99020 G1 X-0.7007 Y-0.3667 Z-0.0106
N99030 G2 X-0.6998 Y-0.3689 Z-0.0108 I-0.0088 J-0.0046
N99040 G1 X-0.6977 Y-0.3793 Z-0.0115
N99050 G2 X-0.7004 Y-0.3815 Z-0.0118 I-0.0019 J-0.0004
N99060 G1 X-0.7005
N99070 X-0.7006 Y-0.3813
N99080 X-0.7008 Y-0.3812
N99090 X-0.701 Y-0.3811
N99100 X-0.7011 Y-0.381
N99110 X-0.7012 Y-0.3808
N99120 X-0.7013 Y-0.3807
N99130 X-0.7014 Y-0.3805
N99140 Y-0.3804
N99150 G3 X-0.7058 Y-0.37 Z-0.0118 I-0.4176 J-0.1666
N99160 G1 X-0.7085 Y-0.3601
N99170 Y-0.36
N99180 Y-0.3598
N99190 X-0.7086 Y-0.3596
N99200 Y-0.3594
N99210 Y-0.3592
N99220 X-0.7085 Y-0.359
N99230 X-0.7084 Y-0.3588
N99240 X-0.7084 Y-0.3587
N99250 Y-0.3586
N99260 X-0.7083 Y-0.3585
N99270 X-0.7081 Y-0.3583
N99280 X-0.708 Y-0.3582
N99290 X-0.7079 Y-0.3581
N99300 X-0.7077 Y-0.358
N99310 X-0.7076 Y-0.3579
N99320 X-0.7074 Y-0.3578
N99330 X-0.7072 Y-0.3577
N99340 X-0.707
N99350 X-0.7068 Y-0.3576
N99360 X-0.7067
N99370 X-0.7065
N99380 X-0.7063
N99390 X-0.7061 Y-0.3577
N99400 X-0.7059 Y-0.3577
N99410 X-0.7057 Y-0.3578
N99420 X-0.7056 Y-0.3579
N99430 X-0.7054 Y-0.358
N99440 X-0.7053 Y-0.3582
N99450 X-0.7051 Y-0.3583
N99460 X-0.705 Y-0.3585
N99470 X-0.7049 Y-0.3586
N99480 X-0.7048 Y-0.3588
N99490 X-0.7048 Y-0.359
N99500 Y-0.3592
N99510 X-0.7047 Y-0.3593
N99520 Y-0.3595
N99530 Y-0.3597
N99540 Y-0.3599
N99550 X-0.7047 Y-0.3601
N99560 X-0.7048 Y-0.3603
N99570 X-0.7049 Y-0.3605
N99580 X-0.705 Y-0.3606
N99590 X-0.7051 Y-0.3608
N99600 X-0.7052 Y-0.3609
N99610 X-0.7054 Y-0.3611
N99620 X-0.7055 Y-0.3612
N99630 X-0.7057 Y-0.3613
N99640 X-0.7058 Y-0.3614
N99650 X-0.706 Y-0.3614
N99660 X-0.7062
N99670 X-0.7064 Y-0.3615
N99680 X-0.7066
N99690 X-0.7068
N99700 X-0.707
N99710 X-0.7072 Y-0.3614
N99720 X-0.7073 Y-0.3614
N99730 X-0.7075 Y-0.3613
N99740 X-0.7077 Y-0.3612
N99750 X-0.7078 Y-0.3611
N99760 X-0.708 Y-0.361
N99770 X-0.7081 Y-0.3608
N99780 X-0.7082 Y-0.3607
N99790 X-0.7083 Y-0.3605
N99800 X-0.7084 Y-0.3603
N99810 X-0.7085 Y-0.3601
N99820 Y-0.3599
N99830 X-0.7086 Y-0.3598
N99840 Y-0.3596
N99850 Y-0.3594
N99860 Y-0.3592
N99870 X-0.7085 Y-0.359
N99880 X-0.7084 Y-0.3588
N99890 X-0.7083 Y-0.3586
N99900 X-0.7083 Y-0.3585
N99910 X-0.6987 Y-0.3429 Z-0.0099
N99920 Y-0.3429
N99930 X-0.6986 Y-0.3427
N99940 X-0.6985 Y-0.3426
N99950 X-0.6983 Y-0.3425 Z-0.0098
N99960 X-0.6982 Y-0.3424
N99970 X-0.6981 Y-0.3423
N99980 X-0.6979 Y-0.3422
N99990 X-0.6977 Y-0.3421 Z-0.0098
N100000 X-0.6977
N100010 X-0.6976 Y-0.3421
N100020 X-0.6974
N100030 X-0.6972 Y-0.342
N100040 X-0.697
N100050 X-0.6968
N100060 X-0.6966
N100070 X-0.6965 Y-0.3421
N100080 X-0.6963 Y-0.3422
N100090 X-0.6962
N100100 G3 X-0.6879 Y-0.3443 Z-0.0098 I0.0087 J0.0173
N100110 X-0.6937 Y-0.3499 Z-0.0098 I0.0102 J-0.0165
N100120 G1 Y-0.35
N100130 X-0.6939 Y-0.3501
N100140 X-0.694 Y-0.3502
N100150 X-0.6942 Y-0.3503
N100160 X-0.6943 Y-0.3504
N100170 X-0.6945 Y-0.3505
N100180 X-0.6947 Y-0.3506
N100190 X-0.6948 Y-0.3506
N100200 X-0.6949
N100210 G2 X-0.6972 Y-0.3494 Z-0.0103 I-0.0004 J0.0019
N100220 G1 X-0.6989 Y-0.3446 Z-0.0112
N100230 G2 X-0.6977 Y-0.3421 Z-0.0118 I0.0018 J0.0007
N100240 G1 X-0.6976
N100250 X-0.6974 Y-0.342
N100260 X-0.6972
N100270 X-0.697
N100280 X-0.6968
N100290 X-0.6966
N100300 X-0.6965 Y-0.3421
N100310 X-0.6963 Y-0.3422
N100320 X-0.6962
N100330 G3 X-0.6879 Y-0.3443 Z-0.0118 I0.0087 J0.0173
N100340 X-0.6937 Y-0.3499 Z-0.0118 I0.0102 J-0.0165
N100350 G1 Y-0.35
N100360 X-0.6939 Y-0.3501
N100370 X-0.694 Y-0.3502
N100380 X-0.6942 Y-0.3503
N100390 X-0.6943 Y-0.3504
N100400 X-0.6945 Y-0.3505
N100410 X-0.6947 Y-0.3506
N100420 X-0.6948 Y-0.3506
N100430 X-0.6949
N100440 G2 X-0.697 Y-0.3497 Z-0.0117 I-0.0004 J0.0019
N100450 G1 X-0.707 Y-0.3324 Z-0.0105
N100460 X-0.7107 Y-0.3252 Z-0.0101
N100470 G2 X-0.7076 Y-0.323 Z-0.0098 I0.0017 J0.0009
N100480 G1 X-0.7075 Y-0.323
N100490 X-0.7074 Y-0.3232
N100500 X-0.7073 Y-0.3233
N100510 X-0.7072 Y-0.3235
N100520 X-0.7072 Y-0.3237
N100530 Y-0.3239
N100540 X-0.7071 Y-0.324
N100550 Y-0.3242
N100560 Y-0.3243
N100570 G3 X-0.7036 Y-0.3357 Z-0.0098 I0.0195 J-0.0004
N100580 G1 X-0.7036 Y-0.3358
N100590 X-0.7035 Y-0.336
N100600 X-0.7034 Y-0.3362
N100610 X-0.7034 Y-0.3363
N100620 Y-0.3365
N100630 X-0.7033 Y-0.3367
N100640 Y-0.3369
N100650 Y-0.3371
N100660 Y-0.3372
N100670 G2 X-0.7071 Y-0.3374 Z-0.0102 I-0.0019 J0.0003
N100680 G1 X-0.7109 Y-0.3248 Z-0.0114
N100690 G2 X-0.7076 Y-0.323 Z-0.0118 I0.0019 J0.0006
N100700 G1 X-0.7075 Y-0.323
N100710 X-0.7074 Y-0.3232
N100720 X-0.7073 Y-0.3233
N100730 X-0.7072 Y-0.3235
N100740 X-0.7072 Y-0.3237
N100750 Y-0.3239
N100760 X-0.7071 Y-0.324
N100770 Y-0.3242
N100780 Y-0.3243
N100790 G3 X-0.7036 Y-0.3357 Z-0.0118 I0.0195 J-0.0004
N100800 G1 X-0.7036 Y-0.3358
N100810 X-0.7035 Y-0.336
N100820 X-0.7034 Y-0.3362
N100830 X-0.7034 Y-0.3363
N100840 Y-0.3365
N100850 X-0.7033 Y-0.3367
N100860 Y-0.3369
N100870 Y-0.3371
N100880 Y-0.3372
N100890 Y-0.3373
N100900 X-0.7034 Y-0.3375 Z-0.0118
N100910 X-0.7035 Y-0.3377
N100920 X-0.7036 Y-0.3379 Z-0.0117
N100930 X-0.7037 Y-0.3381
N100940 X-0.7039 Y-0.3382 Z-0.0116
N100950 X-0.704 Y-0.3384
N100960 X-0.7042 Y-0.3385 Z-0.0115
N100970 X-0.7043
N100980 X-0.7109 Y-0.3422 Z-0.0101
N100990 G2 X-0.7128 Y-0.3422 Z-0.0098 I-0.0009 J0.0017
N101000 G1 X-0.7129
N101010 X-0.713 Y-0.342
N101020 X-0.7132 Y-0.3419
N101030 X-0.7133 Y-0.3418
N101040 X-0.7134 Y-0.3416
N101050 X-0.7135 Y-0.3415
N101060 X-0.7136 Y-0.3413
N101070 X-0.7137 Y-0.3411
N101080 Y-0.341
N101090 X-0.7183 Y-0.324
N101100 Y-0.3239
N101110 X-0.7184 Y-0.3237
N101120 Y-0.3235
N101130 Y-0.3233
N101140 Y-0.3231
N101150 X-0.7183 Y-0.323
N101160 X-0.7182 Y-0.3228
N101170 X-0.7182 Y-0.3226
N101180 Y-0.3225
N101190 G2 X-0.7145 Y-0.323 Z-0.0101 I0.0017 J-0.001
N101200 G1 X-0.71 Y-0.34 Z-0.0115
N101210 G2 X-0.7128 Y-0.3422 Z-0.0118 I-0.0019 J-0.0005
N101220 G1 X-0.7129
N101230 X-0.713 Y-0.342
N101240 X-0.7132 Y-0.3419
N101250 X-0.7133 Y-0.3418
N101260 X-0.7134 Y-0.3416
N101270 X-0.7135 Y-0.3415
N101280 X-0.7136 Y-0.3413
N101290 X-0.7137 Y-0.3411
N101300 Y-0.341
N101310 X-0.7183 Y-0.324
N101320 Y-0.3239
N101330 X-0.7184 Y-0.3237
N101340 Y-0.3235
N101350 Y-0.3233
N101360 Y-0.3231
N101370 X-0.7183 Y-0.323
N101380 X-0.7182 Y-0.3228
N101390 X-0.7182 Y-0.3226
N101400 Y-0.3225
N101410 X-0.7181 Y-0.3224
N101420 X-0.718 Y-0.3223
N101430 X-0.7179 Y-0.3221
N101440 Y-0.3219 Z-0.0117
N101450 X-0.7178 Y-0.3217
N101460 Y-0.3215
N101470 Y-0.3213 Z-0.0117
N101480 Y-0.3211
N101490 X-0.7179 Y-0.321
N101500 X-0.7221 Y-0.3051 Z-0.0099
N101510 Y-0.305
N101520 X-0.7222 Y-0.3048
N101530 X-0.7223 Y-0.3046
N101540 X-0.7224 Y-0.3045 Z-0.0098
N101550 X-0.7225 Y-0.3043
N101560 X-0.7227 Y-0.3042
N101570 X-0.7228 Y-0.304 Z-0.0098
N101580 X-0.723 Y-0.3039
N101590 X-0.723
N101600 X-0.7231 Y-0.3038
N101610 X-0.7233 Y-0.3037
N101620 X-0.7234 Y-0.3036
N101630 X-0.7236 Y-0.3035
N101640 X-0.7237 Y-0.3033
N101650 X-0.7238 Y-0.3031
N101660 X-0.7239 Y-0.303
N101670 X-0.7239 Y-0.3028
N101680 Y-0.3027
N101690 G2 X-0.7284 Y-0.2857 Z-0.0098 I4.4344 J1.1651
N101700 G1 Y-0.2856
N101710 Y-0.2855
N101720 X-0.7284 Y-0.2853
N101730 Y-0.2851
N101740 Y-0.2849
N101750 X-0.7284 Y-0.2847
N101760 X-0.7283 Y-0.2845
N101770 X-0.7282 Y-0.2843
N101780 Y-0.2842
N101790 G2 X-0.7247 Y-0.2845 Z-0.0101 I0.0017 J-0.001
N101800 G1 X-0.7221 Y-0.2904 Z-0.0105
N101810 G2 X-0.7214 Y-0.2927 Z-0.0107 I-0.0091 J-0.0039
N101820 G1 X-0.7198 Y-0.3032 Z-0.0115
N101830 G2 X-0.7227 Y-0.3052 Z-0.0118 I-0.0019 J-0.0003
N101840 G1 X-0.7228
N101850 X-0.7229 Y-0.305
N101860 X-0.7231 Y-0.3049
N101870 X-0.7232 Y-0.3047
N101880 X-0.7233 Y-0.3046
N101890 X-0.7234 Y-0.3044
N101900 X-0.7235 Y-0.3043
N101910 X-0.7236 Y-0.3041
N101920 Y-0.304
N101930 G2 X-0.7286 Y-0.2848 Z-0.0118 I4.2075 J1.107
N101940 G1 Y-0.2847
N101950 X-0.7287 Y-0.2845
N101960 Y-0.2843
N101970 Y-0.2841
N101980 Y-0.2839
N101990 X-0.7286 Y-0.2837
N102000 X-0.7285 Y-0.2836
N102010 X-0.7285 Y-0.2834
N102020 Y-0.2833
N102030 G2 X-0.7265 Y-0.2824 Z-0.0114 I0.0017 J-0.001
N102040 G1 X-0.7188 Y-0.2834 Z-0.01
N102050 X-0.7187
N102060 X-0.7185 Y-0.2835 Z-0.01
N102070 X-0.7184 Y-0.2835
N102080 X-0.7182 Y-0.2836 Z-0.0099
N102090 X-0.718 Y-0.2837
N102100 X-0.7179 Y-0.2838 Z-0.0098
N102110 X-0.7178 Y-0.2839
N102120 X-0.7176 Y-0.284 Z-0.0098
N102130 X-0.7176 Y-0.2841
N102140 X-0.7175 Y-0.2842
N102150 X-0.7174 Y-0.2843
N102160 X-0.7173 Y-0.2845
N102170 X-0.7172 Y-0.2846
N102180 X-0.7172 Y-0.2848
N102190 Y-0.285
N102200 X-0.7171 Y-0.2852
N102210 Y-0.2854
N102220 Y-0.2855
N102230 G3 X-0.7137 Y-0.2978 Z-0.0098 I0.0195 J-0.0012
N102240 G1 X-0.7136 Y-0.2978
N102250 X-0.7135 Y-0.298
N102260 X-0.7134 Y-0.2982
N102270 X-0.7134 Y-0.2984
N102280 Y-0.2985
N102290 X-0.7133 Y-0.2987
N102300 Y-0.2989
N102310 Y-0.2991
N102320 Y-0.2992
N102330 G2 X-0.7171 Y-0.2994 Z-0.0102 I-0.0019 J0.0003
N102340 G1 X-0.7209 Y-0.2859 Z-0.0114
N102350 G2 X-0.7176 Y-0.2841 Z-0.0118 I0.0019 J0.0005
N102360 G1 X-0.7175 Y-0.2842
N102370 X-0.7174 Y-0.2843
N102380 X-0.7173 Y-0.2845
N102390 X-0.7172 Y-0.2846
N102400 X-0.7172 Y-0.2848
N102410 Y-0.285
N102420 X-0.7171 Y-0.2852
N102430 Y-0.2854
N102440 Y-0.2855
N102450 G3 X-0.7137 Y-0.2978 Z-0.0118 I0.0195 J-0.0012
N102460 G1 X-0.7135 Y-0.298
N102470 X-0.7134 Y-0.2982
N102480 X-0.7134 Y-0.2984
N102490 Y-0.2985
N102500 X-0.7133 Y-0.2987
N102510 Y-0.2989
N102520 Y-0.2991
N102530 Y-0.2992
N102540 G0 Z0.05
N102550 X-0.6933 Y-0.757
N102560 Z0.0098
N102570 G1 Z-0.0098
N102580 Y-0.7571
N102590 Y-0.7573
N102600 Y-0.7575
N102610 X-0.6934 Y-0.7576
N102620 X-0.6935 Y-0.7578
N102630 X-0.6935 Y-0.758
N102640 X-0.6936 Y-0.7582
N102650 X-0.6938 Y-0.7583
N102660 X-0.6938 Y-0.7584
N102670 G2 X-0.7195 Y-0.7809 Z-0.0098 I-0.1579 J0.1543
N102680 G3 X-0.7034 Y-0.752 Z-0.0098 I-0.2685 J0.1685
N102690 G1 Y-0.7519
N102700 X-0.7033 Y-0.7518
N102710 X-0.7032 Y-0.7516
N102720 X-0.703 Y-0.7515
N102730 X-0.7029 Y-0.7513
N102740 X-0.7027 Y-0.7512
N102750 X-0.7026 Y-0.7511
N102760 X-0.7024 Y-0.751
N102770 X-0.7023
N102780 X-0.7022 Y-0.751
N102790 X-0.702 Z-0.0098
N102800 X-0.7018 Y-0.7509
N102810 X-0.7016 Z-0.0099
N102820 X-0.7013
N102830 X-0.7011 Y-0.751 Z-0.01
N102840 X-0.7009 Y-0.7511
N102850 X-0.7007 Y-0.7512 Z-0.0101
N102860 X-0.7006 Y-0.7512
N102870 X-0.6942 Y-0.7554 Z-0.0115
N102880 X-0.6941 Y-0.7554
N102890 X-0.6939 Y-0.7556 Z-0.0115
N102900 X-0.6937 Y-0.7558
N102910 X-0.6936 Y-0.756 Z-0.0116
N102920 X-0.6935 Y-0.7562
N102930 X-0.6934 Y-0.7564 Z-0.0117
N102940 X-0.6933 Y-0.7566
N102950 Y-0.7568 Z-0.0118
N102960 Y-0.757
N102970 Y-0.7571
N102980 Y-0.7573
N102990 Y-0.7575
N103000 X-0.6934 Y-0.7576
N103010 X-0.6935 Y-0.7578
N103020 X-0.6935 Y-0.758
N103030 X-0.6936 Y-0.7582
N103040 X-0.6938 Y-0.7583
N103050 X-0.6938 Y-0.7584
N103060 G2 X-0.7195 Y-0.7809 Z-0.0118 I-0.1579 J0.1543
N103070 G3 X-0.7034 Y-0.752 Z-0.0118 I-0.2685 J0.1685
N103080 G1 Y-0.7519
N103090 X-0.7033 Y-0.7518
N103100 X-0.7032 Y-0.7516
N103110 X-0.703 Y-0.7515
N103120 X-0.7029 Y-0.7513
N103130 X-0.7027 Y-0.7512
N103140 X-0.7026 Y-0.7511
N103150 X-0.7024 Y-0.751
N103160 X-0.7023
N103170 G0 Z0.05
N103180 X-1.2406 Y-0.8379
N103190 Z0.0038
N103200 G1 Z-0.0158
N103210 X-1.2405
N103220 X-1.2404 Y-0.838
N103230 X-1.2402 Y-0.838
N103240 X-1.24 Y-0.8382
N103250 X-1.2399 Y-0.8383
N103260 X-1.2397 Y-0.8384
N103270 X-1.2396 Y-0.8386
N103280 X-1.2395 Y-0.8387
N103290 X-1.2395 Y-0.8388
N103300 X-1.2347 Y-0.8482
N103310 X-1.2346 Y-0.8483
N103320 X-1.2346 Y-0.8485
N103330 Y-0.8487
N103340 X-1.2345 Y-0.8488
N103350 Y-0.849
N103360 Y-0.8492
N103370 Y-0.8494
N103380 Y-0.8496
N103390 X-1.2346 Y-0.8497
N103400 G2 X-1.2361 Y-0.851 Z-0.0118 I-0.0018 J0.0006
N103410 G1 X-1.2506 Y-0.8537
N103420 G2 X-1.2521 Y-0.8534 Z-0.0158 I-0.0004 J0.0019
N103430 G1 X-1.2522
N103440 X-1.2523 Y-0.8532
N103450 X-1.2524 Y-0.8531
N103460 X-1.2525 Y-0.853
N103470 X-1.2526 Y-0.8528
N103480 X-1.2527 Y-0.8527
N103490 X-1.2528 Y-0.8525
N103500 X-1.2528 Y-0.8524
N103510 Y-0.8523
N103520 G3 X-1.2537 Y-0.8499 Z-0.0158 I-0.0092 J-0.0019
N103530 G1 X-1.2598 Y-0.838
N103540 Y-0.8379
N103550 X-1.2599 Y-0.8378
N103560 X-1.2599 Y-0.8376
N103570 Y-0.8374
N103580 Y-0.8372
N103590 Y-0.837
N103600 Y-0.8368
N103610 Y-0.8366
N103620 X-1.2599 Y-0.8365
N103630 G3 X-1.26 Y-0.835 Z-0.0118 I-0.0018 J0.0006
N103640 G1 X-1.3142 Y-0.7291 F30
N103650 G3 X-1.3154 Y-0.7282 Z-0.0158 I-0.0017 J-0.0009 F10
N103660 G1 X-1.3155
N103670 X-1.3157 Y-0.7281
N103680 X-1.3158 Y-0.728
N103690 X-1.316 Y-0.7279
N103700 X-1.3161 Y-0.7277
N103710 X-1.3163 Y-0.7276
N103720 X-1.3164 Y-0.7274
N103730 X-1.3165 Y-0.7273
N103740 Y-0.7272
N103750 X-1.3187 Y-0.7229
N103760 G3 X-1.3268 Y-0.7182 Z-0.0158 I-0.0084 J-0.005
N103770 G1 X-1.3314
N103780 X-1.3315
N103790 X-1.3317
N103800 X-1.3319 Y-0.7181
N103810 X-1.3321
N103820 X-1.3323 Y-0.718
N103830 X-1.3324 Y-0.7179
N103840 X-1.3326 Y-0.7178
N103850 X-1.3328 Y-0.7177
N103860 X-1.3328 Y-0.7176
N103870 G2 X-1.3321 Y-0.7144 Z-0.0149 I0.0014 J0.0014
N103880 G1 X-1.3117 Y-0.7072 Z-0.01
N103890 X-1.3116
N103900 X-1.3114 Y-0.7071 Z-0.0099
N103910 X-1.3112 Y-0.707
N103920 X-1.311 Y-0.7068 Z-0.0098
N103930 X-1.311 Y-0.7068
N103940 X-1.3109 Y-0.7067
N103950 X-1.3107 Y-0.7066
N103960 X-1.3106 Y-0.7065
N103970 X-1.3104 Y-0.7064
N103980 X-1.3102 Y-0.7063
N103990 X-1.31 Y-0.7062
N104000 X-1.3099
N104010 X-1.3097 Y-0.7062
N104020 X-1.3074
N104030 X-1.3063 Y-0.7083
N104040 Y-0.7084
N104050 X-1.3062 Y-0.7086
N104060 X-1.3062 Y-0.7088
N104070 Y-0.7089
N104080 Y-0.7091
N104090 Y-0.7093
N104100 Y-0.7095
N104110 Y-0.7097
N104120 X-1.3062 Y-0.7098
N104130 G2 X-1.3092 Y-0.7108 Z-0.0122 I-0.0018 J0.0006
N104140 G1 X-1.3107 Y-0.7097 Z-0.0135
N104150 G2 X-1.311 Y-0.7068 Z-0.0158 I0.0011 J0.0016
N104160 G1 X-1.3109 Y-0.7067
N104170 X-1.3107 Y-0.7066
N104180 X-1.3106 Y-0.7065
N104190 X-1.3104 Y-0.7064
N104200 X-1.3102 Y-0.7063
N104210 X-1.31 Y-0.7062
N104220 X-1.3099
N104230 X-1.3097 Y-0.7062
N104240 X-1.3074
N104250 X-1.3063 Y-0.7083
N104260 Y-0.7084
N104270 X-1.3062 Y-0.7086
N104280 X-1.3062 Y-0.7087
N104290 Y-0.7089
N104300 Y-0.7091
N104310 Y-0.7093
N104320 Y-0.7095
N104330 Y-0.7097
N104340 X-1.3062 Y-0.7098
N104350 G0 Z0.05
N104360 X-1.3081 Y-0.675
N104370 Z0.0098
N104380 G1 Z-0.0098
N104390 Y-0.6751
N104400 X-1.3081 Y-0.6753
N104410 Y-0.6755
N104420 X-1.308 Y-0.6757
N104430 Y-0.6759
N104440 Y-0.6761
N104450 X-1.3081 Y-0.6763
N104460 X-1.3082 Y-0.6765
N104470 Y-0.6766
N104480 X-1.3093 Y-0.6788
N104490 X-1.3118
N104500 X-1.3119
N104510 X-1.3121
N104520 X-1.3123 Y-0.6787
N104530 X-1.3125
N104540 X-1.3127 Y-0.6786
N104550 X-1.3128 Y-0.6785
N104560 X-1.313 Y-0.6784
N104570 X-1.3132 Y-0.6783
N104580 X-1.3132 Y-0.6782
N104590 G2 X-1.3128 Y-0.6752 Z-0.0121 I0.0014 J0.0014
N104600 G1 X-1.311 Y-0.6741 Z-0.0135
N104610 G2 X-1.3081 Y-0.675 Z-0.0158 I0.001 J-0.0017
N104620 G1 Y-0.6751
N104630 X-1.3081 Y-0.6753
N104640 Y-0.6755
N104650 X-1.308 Y-0.6757
N104660 Y-0.6759
N104670 Y-0.6761
N104680 X-1.3081 Y-0.6763
N104690 X-1.3082 Y-0.6765
N104700 Y-0.6766
N104710 X-1.3093 Y-0.6788
N104720 X-1.3119
N104730 X-1.3121
N104740 X-1.3123 Y-0.6787
N104750 X-1.3125
N104760 X-1.3127 Y-0.6786
N104770 X-1.3128 Y-0.6785
N104780 X-1.313 Y-0.6784
N104790 X-1.3132 Y-0.6783
N104800 X-1.3132 Y-0.6782
N104810 G3 X-1.3139 Y-0.6778 Z-0.0118 I-0.0014 J-0.0014
N104820 G1 X-1.3313 Y-0.6706
N104830 G2 X-1.3319 Y-0.6674 Z-0.0158 I0.0008 J0.0018
N104840 G1 X-1.3318 Y-0.6673
N104850 X-1.3317 Y-0.6672
N104860 X-1.3315 Y-0.6671
N104870 X-1.3313 Y-0.667
N104880 X-1.3312 Y-0.6669
N104890 X-1.331 Y-0.6669
N104900 X-1.3308
N104910 X-1.3306 Y-0.6668
N104920 X-1.3305
N104930 X-1.3239
N104940 G3 X-1.3157 Y-0.6609 Z-0.0158 I-0.0007 J0.0097
N104950 G1 X-1.3126 Y-0.6537
N104960 Y-0.6536
N104970 X-1.3125 Y-0.6534
N104980 X-1.3124 Y-0.6533
N104990 X-1.3123 Y-0.6531
N105000 X-1.3121 Y-0.653
N105010 X-1.312 Y-0.6529
N105020 X-1.3118 Y-0.6528
N105030 X-1.3116 Y-0.6527
N105040 X-1.3115
N105050 G3 X-1.3105 Y-0.6516 Z-0.0118 I-0.0007 J0.0018
N105060 G1 X-1.2581 Y-0.5282 F30
N105070 G3 X-1.2581 Y-0.5267 Z-0.0158 I-0.0018 J0.0008 F10
N105080 G1 Y-0.5266
N105090 X-1.2582 Y-0.5264
N105100 Y-0.5262
N105110 Y-0.526
N105120 Y-0.5258
N105130 Y-0.5256
N105140 Y-0.5254
N105150 X-1.2582 Y-0.5252
N105160 Y-0.5252
N105170 X-1.2524 Y-0.5116
N105180 Y-0.5115
N105190 X-1.2522 Y-0.5113
N105200 X-1.2521 Y-0.5111
N105210 X-1.252 Y-0.511
N105220 X-1.2519 Y-0.5109
N105230 X-1.2517 Y-0.5107
N105240 X-1.2516 Y-0.5106
N105250 X-1.2514 Y-0.5105
N105260 X-1.2513
N105270 G2 X-1.2497 Y-0.5106 Z-0.0118 I0.0007 J-0.0018
N105280 G1 X-1.2355 Y-0.5178
N105290 G2 X-1.2346 Y-0.5189 Z-0.0158 I-0.0009 J-0.0017
N105300 G1 Y-0.519
N105310 X-1.2345 Y-0.5192
N105320 Y-0.5194
N105330 Y-0.5196
N105340 Y-0.5198
N105350 Y-0.5199
N105360 Y-0.5201
N105370 X-1.2346 Y-0.5203
N105380 Y-0.5204
N105390 X-1.2405 Y-0.5328
N105400 Y-0.5329
N105410 X-1.2406 Y-0.5331
N105420 X-1.2407 Y-0.5332
N105430 X-1.2409 Y-0.5334
N105440 X-1.2412 Y-0.5336
N105450 X-1.2413 Y-0.5337
N105460 X-1.2415 Y-0.5338
N105470 X-1.2416
N105480 X-1.2417 Y-0.5338
N105490 X-1.2419 Y-0.5339
N105500 X-1.242 Y-0.534
N105510 X-1.2421 Y-0.5341
N105520 X-1.2423 Y-0.5342
N105530 X-1.2424 Y-0.5343
N105540 X-1.2425 Y-0.5345
N105550 X-1.2427 Y-0.5347
N105560 X-1.316 Y-0.6627 Z-0.0133 F30
N105570 G2 X-1.3239 Y-0.6674 Z-0.0131 I-0.0087 J0.0056
N105580 G1 X-1.525 Y-0.6776 Z-0.0098
N105590 X-1.5251 F10
N105600 X-1.5253
N105610 X-1.5254 Y-0.6777
N105620 X-1.5256 Y-0.6778
N105630 X-1.5258 Y-0.6778
N105640 X-1.5259 Y-0.6779
N105650 X-1.5261 Y-0.678
N105660 X-1.5262 Y-0.6782
N105670 X-1.5263 Y-0.6782
N105680 X-1.5263 Y-0.6783
N105690 X-1.5265 Y-0.6784
N105700 X-1.5267 Y-0.6785
N105710 X-1.5268 Y-0.6786
N105720 X-1.527 Y-0.6787
N105730 X-1.5272
N105740 X-1.5274 Y-0.6788
N105750 X-1.5276
N105760 X-1.5304
N105770 X-1.5316 Y-0.6761
N105780 X-1.5317 Y-0.676
N105790 X-1.5317 Y-0.6759
N105800 Y-0.6757
N105810 X-1.5318 Y-0.6755
N105820 Y-0.6753
N105830 Y-0.6751
N105840 Y-0.6749
N105850 X-1.5317 Y-0.6747
N105860 Y-0.6746
N105870 G2 X-1.5287 Y-0.6737 Z-0.012 I0.0018 J-0.0007
N105880 G1 X-1.5265 Y-0.6753 Z-0.0137
N105890 G2 X-1.5263 Y-0.6782 Z-0.0158 I-0.0011 J-0.0016
N105900 G1 X-1.5263 Y-0.6783
N105910 X-1.5265 Y-0.6784
N105920 X-1.5267 Y-0.6785
N105930 X-1.5268 Y-0.6786
N105940 X-1.527 Y-0.6787
N105950 X-1.5272
N105960 X-1.5274 Y-0.6788
N105970 X-1.5276
N105980 X-1.5304
N105990 X-1.5316 Y-0.6761
N106000 X-1.5317 Y-0.676
N106010 X-1.5317 Y-0.6759
N106020 Y-0.6757
N106030 X-1.5318 Y-0.6755
N106040 Y-0.6753
N106050 Y-0.6751
N106060 Y-0.6749
N106070 X-1.5317 Y-0.6747
N106080 Y-0.6746
N106090 G0 Z0.05
N106100 X-1.5307 Y-0.7098
N106110 Z0.0098
N106120 G1 Z-0.0098
N106130 Y-0.7098
N106140 X-1.5308 Y-0.7096
N106150 Y-0.7094
N106160 Y-0.7092
N106170 Y-0.709
N106180 Y-0.7088
N106190 X-1.5307 Y-0.7086
N106200 X-1.5306 Y-0.7084
N106210 X-1.5306 Y-0.7083
N106220 X-1.5294 Y-0.7062
N106230 X-1.5274
N106240 X-1.5273
N106250 X-1.5271
N106260 X-1.527 Y-0.7062
N106270 X-1.5268 Y-0.7063
N106280 X-1.5266 Y-0.7064
N106290 X-1.5265 Y-0.7065
N106300 X-1.5263 Y-0.7066
N106310 X-1.5262 Y-0.7067
N106320 X-1.5261 Y-0.7068
N106330 X-1.5261 Y-0.7068
N106340 X-1.5259 Y-0.7069 Z-0.0097
N106350 X-1.5258 Y-0.707
N106360 X-1.5257 Y-0.7071 Z-0.0096
N106370 X-1.5255 Y-0.7072
N106380 X-1.5253 Y-0.7073 Z-0.0095
N106390 X-1.5252
N106400 X-1.525 Y-0.7073 Z-0.0095
N106410 X-1.5249
N106420 X-1.5194 Y-0.7076 Z-0.0082
N106430 X-1.5193
N106440 X-1.5192
N106450 X-1.519 Y-0.7075 Z-0.0081
N106460 X-1.5189 Y-0.7074
N106470 X-1.5188 Y-0.7073
N106480 X-1.5187 Y-0.7072
N106490 X-1.5187 Y-0.7071 Z-0.008
N106500 Y-0.7069
N106510 Y-0.7068 Z-0.0079
N106520 Z-0.0079
N106530 X-1.5186 Y-0.7064
N106540 G3 X-1.517 Y-0.6987 Z-0.0079 I-0.0178 J0.0076
N106550 G1 X-1.5073
N106560 Y-0.6877
N106570 X-1.5074 Y-0.6863
N106580 X-1.3307
N106590 Y-0.6973
N106600 X-1.3306 Y-0.6987
N106610 X-1.517
N106620 Y-0.6877
N106630 G3 X-1.5194 Y-0.6792 Z-0.0079 I-0.0202 J-0.0009
N106640 G1 X-1.5197 Y-0.6786
N106650 G2 X-1.519 Y-0.6775 Z-0.0039 I0.0007 J0.0003 F30
N106660 G1 X-1.3206 Y-0.6775
N106670 G2 X-1.3198 Y-0.6786 Z-0.0079 I0. J-0.0008
N106680 G3 X-1.321 Y-0.6849 Z-0.0079 I0.0182 J-0.0065 F10
N106690 G1 Y-0.6973
N106700 G3 X-1.3183 Y-0.7064 Z-0.0079 I0.0203 J0.001
N106710 G0 Z0.05
N106720 X-1.3089 Y-0.6768
N106730 Z0.0116
N106740 G1 Z-0.0079
N106750 Y-0.6768
N106760 X-1.3088 Y-0.677
N106770 Y-0.6772
N106780 Y-0.6774
N106790 Y-0.6776
N106800 Y-0.6778
N106810 Y-0.678
N106820 X-1.309 Y-0.6782
N106830 Y-0.6782
N106840 G3 X-1.3106 Y-0.6817 Z-0.0079 I0.0804 J-0.0392
N106850 X-1.3112 Y-0.6849 Z-0.0079 I0.0092 J-0.0034
N106860 G1 Y-0.6967
N106870 G3 X-1.3098 Y-0.7016 Z-0.0079 I0.0105 J0.0004
N106880 G1 X-1.3071 Y-0.7067
N106890 Y-0.7068
N106900 X-1.307 Y-0.707
N106910 Y-0.7072
N106920 X-1.3069 Y-0.7074
N106930 Y-0.7076
N106940 Y-0.7078
N106950 Y-0.708
N106960 X-1.307 Y-0.7081
N106970 Y-0.7082
N106980 G2 X-1.3089 Y-0.7096 Z-0.0039 I-0.0018 J0.0006
N106990 G1 X-1.5281 Y-0.7098 F30
N107000 G2 X-1.53 Y-0.7084 Z-0.0079 I0. J0.002 F10
N107010 G1 Y-0.7084
N107020 X-1.5301 Y-0.7082
N107030 Y-0.708
N107040 Y-0.7078
N107050 Y-0.7076
N107060 Y-0.7074
N107070 X-1.53 Y-0.7072
N107080 X-1.5299 Y-0.7069
N107090 G3 X-1.5275 Y-0.7025 Z-0.0079 I-0.0826 J0.046
N107100 X-1.5268 Y-0.6991 Z-0.0079 I-0.0089 J0.0037
N107110 X-1.5268 Y-0.6877 Z-0.0079 I-0.4046 J0.0046
N107120 X-1.5282 Y-0.6834 Z-0.0079 I-0.0114 J-0.0012
N107130 G1 X-1.5306 Y-0.6782
N107140 Y-0.6782
N107150 X-1.5307 Y-0.678
N107160 X-1.5308 Y-0.6778
N107170 Y-0.6776
N107180 Y-0.6774
N107190 Y-0.6772
N107200 Y-0.677
N107210 X-1.5307 Y-0.6768
N107220 Y-0.6767
N107230 G0 Z0.05
N107240 Y-0.7098
N107250 Z0.0038
N107260 G1 Z-0.0158
N107270 Y-0.7098
N107280 X-1.5308 Y-0.7096
N107290 Y-0.7094
N107300 Y-0.7092
N107310 Y-0.709
N107320 Y-0.7088
N107330 X-1.5307 Y-0.7086
N107340 X-1.5306 Y-0.7084
N107350 X-1.5306 Y-0.7083
N107360 X-1.5294 Y-0.7062
N107370 X-1.5273
N107380 X-1.5271
N107390 X-1.527 Y-0.7062
N107400 X-1.5268 Y-0.7063
N107410 X-1.5266 Y-0.7064
N107420 X-1.5265 Y-0.7065
N107430 X-1.5263 Y-0.7066
N107440 X-1.5262 Y-0.7067
N107450 X-1.5261 Y-0.7068
N107460 G3 X-1.5257 Y-0.7071 Z-0.0118 I0.0013 J0.0011
N107470 G1 X-1.5129 Y-0.7145
N107480 G2 X-1.5125 Y-0.7176 Z-0.0158 I-0.001 J-0.0017
N107490 G1 X-1.5125 Y-0.7177
N107500 X-1.5127 Y-0.7178
N107510 X-1.5128 Y-0.7179
N107520 X-1.513 Y-0.718
N107530 X-1.5132 Y-0.7181
N107540 X-1.5134
N107550 X-1.5136 Y-0.7182
N107560 X-1.5137
N107570 X-1.5138
N107580 X-1.5171
N107590 G3 X-1.5252 Y-0.7238 Z-0.0158 I0.0007 J-0.0097
N107600 G1 X-1.5289 Y-0.7317
N107610 Y-0.7318
N107620 X-1.5291 Y-0.7319
N107630 X-1.5292 Y-0.7321
N107640 X-1.5293 Y-0.7322
N107650 X-1.5295 Y-0.7324
N107660 X-1.5296 Y-0.7325
N107670 X-1.5298 Y-0.7326
N107680 X-1.53 Y-0.7327
N107690 X-1.5301
N107700 X-1.5304 Y-0.7332 Z-0.0118
N107710 X-1.6017 Y-0.8497 F30
N107720 G2 X-1.6052 Y-0.8493 Z-0.0158 I-0.0016 J0.001 F10
N107730 G1 Y-0.8492
N107740 X-1.6053 Y-0.849
N107750 Y-0.8488
N107760 Y-0.8486
N107770 Y-0.8484
N107780 Y-0.8482
N107790 X-1.6052 Y-0.848
N107800 X-1.6051 Y-0.8478
N107810 X-1.6051 Y-0.8478
N107820 X-1.5974 Y-0.8333
N107830 X-1.5973 Y-0.8333
N107840 X-1.5972 Y-0.8331
N107850 X-1.5971 Y-0.8329
N107860 X-1.597 Y-0.8328
N107870 X-1.5968 Y-0.8327
N107880 X-1.5967 Y-0.8326
N107890 X-1.5965 Y-0.8325
N107900 X-1.5963 Y-0.8324
N107910 X-1.5962
N107920 G2 X-1.5941 Y-0.8331 Z-0.0118 I0.0006 J-0.0019
N107930 G1 X-1.5841 Y-0.8473
N107940 G2 X-1.5839 Y-0.8477 Z-0.0158 I-0.0016 J-0.0011
N107950 G1 Y-0.8478
N107960 X-1.5838 Y-0.848
N107970 Y-0.8482
N107980 Y-0.8484
N107990 Y-0.8486
N108000 Y-0.8487
N108010 Y-0.8489
N108020 X-1.5839 Y-0.8491
N108030 Y-0.8492
N108040 X-1.5869 Y-0.8554
N108050 Y-0.8555
N108060 X-1.587 Y-0.8556
N108070 X-1.5871 Y-0.8558
N108080 X-1.5872 Y-0.8559
N108090 X-1.5874 Y-0.8561
N108100 X-1.5875 Y-0.8562
N108110 X-1.5877 Y-0.8563
N108120 X-1.5879 Y-0.8564
N108130 X-1.588
N108140 G0 Z0.05
N108150 X-1.5984 Y-0.5338
N108160 Z0.0038
N108170 G1 Z-0.0158
N108180 X-1.5985
N108190 X-1.5986 Y-0.5337
N108200 X-1.5988 Y-0.5336
N108210 X-1.599 Y-0.5335
N108220 X-1.5991 Y-0.5334
N108230 X-1.5992 Y-0.5332
N108240 X-1.5993 Y-0.5331
N108250 X-1.5994 Y-0.5329
N108260 Y-0.5328
N108270 X-1.6048 Y-0.5216
N108280 Y-0.5215
N108290 X-1.6049 Y-0.5213
N108300 Y-0.5211
N108310 X-1.605 Y-0.521
N108320 Y-0.5208
N108330 Y-0.5206
N108340 Y-0.5204
N108350 X-1.6049 Y-0.5202
N108360 Y-0.5201
N108370 G2 X-1.6036 Y-0.5189 Z-0.0118 I0.0018 J-0.0007
N108380 G1 X-1.5897 Y-0.5147
N108390 G2 X-1.5879 Y-0.515 Z-0.0158 I0.0006 J-0.0019
N108400 G1 X-1.5879
N108410 X-1.5877 Y-0.5152
N108420 X-1.5876 Y-0.5153
N108430 X-1.5875 Y-0.5154
N108440 X-1.5874 Y-0.5156
N108450 X-1.5873 Y-0.5158
N108460 X-1.5872 Y-0.5159
N108470 Y-0.5161
N108480 X-1.5872 Y-0.5162
N108490 X-1.5871 Y-0.5164
N108500 X-1.587 Y-0.5169
N108510 X-1.5869 Y-0.5173
N108520 X-1.5867 Y-0.5178
N108530 X-1.5866 Y-0.518
N108540 X-1.5814 Y-0.5301
N108550 Y-0.5302
N108560 X-1.5813 Y-0.5304
N108570 Y-0.5306
N108580 X-1.5813 Y-0.5308
N108590 Y-0.531
N108600 Y-0.5312
N108610 Y-0.5313
N108620 X-1.5814 Y-0.5316
N108630 G0 Z0.05
N108640 X-1.5849 Y0.5675
N108650 Z0.0038
N108660 G1 Z-0.0158
N108670 Y0.5675
N108680 X-1.5848 Y0.5673
N108690 Y0.5671
N108700 Y0.5669
N108710 Y0.5667
N108720 Y0.5665
N108730 Y0.5663
N108740 X-1.5849 Y0.5661
N108750 X-1.585 Y0.566
N108760 X-1.587 Y0.5617
N108770 Y0.5616
N108780 X-1.5871 Y0.5614
N108790 X-1.5873 Y0.5612
N108800 X-1.5874 Y0.5611
N108810 X-1.5875 Y0.561
N108820 X-1.5877 Y0.5609
N108830 X-1.5879 Y0.5608
N108840 X-1.588 Y0.5607
N108850 X-1.5881
N108860 G2 X-1.5897 Y0.5608 Z-0.0118 I-0.0006 J0.0018
N108870 G1 X-1.6036 Y0.5683
N108880 G2 X-1.6045 Y0.5694 Z-0.0158 I0.0009 J0.0017
N108890 G1 Y0.5695
N108900 X-1.6046 Y0.5697
N108910 Y0.5699
N108920 Y0.5701
N108930 Y0.5703
N108940 Y0.5705
N108950 X-1.6045 Y0.5707
N108960 X-1.6044 Y0.5709
N108970 X-1.6044 Y0.5709
N108980 X-1.5975 Y0.5838
N108990 Y0.5839
N109000 X-1.5973 Y0.584
N109010 X-1.5972 Y0.5842
N109020 X-1.5971 Y0.5843
N109030 X-1.5969 Y0.5844
N109040 X-1.5968 Y0.5846
N109050 X-1.5966 Y0.5846
N109060 X-1.5964 Y0.5847
N109070 X-1.5963
N109080 G3 X-1.5952 Y0.5856 Z-0.0118 I-0.0005 J0.0019
N109090 G1 X-1.5275 Y0.6981 F30
N109100 G2 X-1.5201 Y0.7023 Z-0.0118 I0.0082 J-0.0057
N109110 G1 X-1.5088 Y0.7031
N109120 G2 X-1.5073 Y0.6997 Z-0.0158 I0.0001 J-0.0019 F10
N109130 G1 X-1.5074 Y0.6997
N109140 X-1.5075 Y0.6995
N109150 X-1.5077 Y0.6994
N109160 X-1.5078 Y0.6993
N109170 X-1.508 Y0.6993
N109180 X-1.5082 Y0.6992
N109190 X-1.5084
N109200 X-1.5086 Y0.6992
N109210 X-1.5087
N109220 X-1.5171
N109230 G3 X-1.5252 Y0.6935 Z-0.0158 I0.0007 J-0.0097
N109240 G1 X-1.5287 Y0.6861
N109250 Y0.6861
N109260 X-1.5288 Y0.6859
N109270 X-1.529 Y0.6857
N109280 X-1.5291 Y0.6856
N109290 X-1.5292 Y0.6855
N109300 X-1.5294 Y0.6853
N109310 X-1.5296 Y0.6852
N109320 X-1.5297 Y0.6852
N109330 X-1.5298
N109340 G2 X-1.5324 Y0.6872 Z-0.0148 I-0.0006 J0.0019
N109350 G1 X-1.5306 Y0.7068 Z-0.0099
N109360 Y0.7069
N109370 Y0.7071 Z-0.0099
N109380 Y0.7073
N109390 X-1.5307 Y0.7075 Z-0.0098
N109400 Y0.7076
N109410 X-1.5307 Y0.7077
N109420 Y0.7079
N109430 X-1.5308 Y0.7081
N109440 Y0.7083
N109450 Y0.7085
N109460 Y0.7086
N109470 X-1.5307 Y0.7088
N109480 X-1.5306 Y0.709
N109490 Y0.7091
N109500 X-1.5294 Y0.7112
N109510 X-1.527
N109520 X-1.5269
N109530 X-1.5267
N109540 X-1.5265 Y0.7111
N109550 X-1.5263
N109560 X-1.5261 Y0.711
N109570 X-1.5259 Y0.7109
N109580 X-1.5258 Y0.7108
N109590 X-1.5256 Y0.7106
N109600 X-1.5256 Y0.7106
N109610 G2 X-1.526 Y0.7075 Z-0.0121 I-0.0014 J-0.0014
N109620 G1 X-1.5279 Y0.7065 Z-0.0135
N109630 G2 X-1.5307 Y0.7076 Z-0.0158 I-0.0009 J0.0017
N109640 G1 Y0.7077
N109650 X-1.5308 Y0.7079
N109660 Y0.7081
N109670 Y0.7083
N109680 Y0.7085
N109690 Y0.7086
N109700 X-1.5307 Y0.7088
N109710 X-1.5306 Y0.709
N109720 Y0.7091
N109730 X-1.5294 Y0.7112
N109740 X-1.527
N109750 X-1.5269
N109760 X-1.5267
N109770 X-1.5265 Y0.7111
N109780 X-1.5263
N109790 X-1.5261 Y0.711
N109800 X-1.5259 Y0.7109
N109810 X-1.5258 Y0.7108
N109820 X-1.5256 Y0.7106
N109830 X-1.5256 Y0.7106
N109840 G0 Z0.05
N109850 X-1.5263 Y0.7391
N109860 Z0.0098
N109870 G1 Z-0.0098
N109880 X-1.5264 Y0.739
N109890 X-1.5265 Y0.7389
N109900 X-1.5267 Y0.7388
N109910 X-1.5268 Y0.7387
N109920 X-1.527 Y0.7386
N109930 X-1.5272 Y0.7386
N109940 X-1.5274
N109950 X-1.5276 Y0.7385
N109960 X-1.5304
N109970 X-1.5314 Y0.7408
N109980 Y0.7409
N109990 X-1.5316 Y0.7411
N110000 Y0.7413
N110010 X-1.5316 Y0.7415
N110020 Y0.7417
N110030 Y0.7419
N110040 Y0.742
N110050 X-1.5315 Y0.7422
N110060 Y0.7423
N110070 G2 X-1.5287 Y0.7433 Z-0.012 I0.0018 J-0.0007
N110080 G1 X-1.5267 Y0.7422 Z-0.0135
N110090 G2 X-1.5263 Y0.7391 Z-0.0158 I-0.001 J-0.0017
N110100 G1 X-1.5264 Y0.739
N110110 X-1.5265 Y0.7389
N110120 X-1.5267 Y0.7388
N110130 X-1.5268 Y0.7387
N110140 X-1.527 Y0.7386
N110150 X-1.5272 Y0.7386
N110160 X-1.5274
N110170 X-1.5276 Y0.7385
N110180 X-1.5304
N110190 X-1.5314 Y0.7408
N110200 Y0.7409
N110210 X-1.5316 Y0.7411
N110220 Y0.7413
N110230 X-1.5316 Y0.7415
N110240 Y0.7417
N110250 Y0.7419
N110260 Y0.742
N110270 X-1.5315 Y0.7422
N110280 Y0.7423
N110290 G3 X-1.5315 Y0.7437 Z-0.0118 I-0.0018 J0.0007
N110300 G1 X-1.591 Y0.9006 F30
N110310 G2 X-1.588 Y0.9028 Z-0.0158 I0.0018 J0.0007 F10
N110320 G1 X-1.5879
N110330 X-1.5878 Y0.9026
N110340 X-1.5877 Y0.9025
N110350 X-1.5876 Y0.9023
N110360 X-1.5875 Y0.9022
N110370 X-1.5874 Y0.902
N110380 X-1.5873 Y0.9018
N110390 X-1.5873 Y0.9017
N110400 Y0.9016
N110410 G3 X-1.5866 Y0.8993 Z-0.0158 I0.0086 J0.0013
N110420 G1 X-1.5831 Y0.8911
N110430 Y0.891
N110440 X-1.583 Y0.8908
N110450 Y0.8906
N110460 X-1.5829 Y0.8904
N110470 Y0.8902
N110480 Y0.89
N110490 Y0.8898
N110500 X-1.583 Y0.8896
N110510 Y0.8896
N110520 G2 X-1.5838 Y0.8887 Z-0.0118 I-0.0018 J0.0008
N110530 G1 X-1.5954 Y0.881
N110540 G2 X-1.5971 Y0.8808 Z-0.0158 I-0.0011 J0.0016
N110550 G1 X-1.5972
N110560 X-1.5974 Y0.8809
N110570 X-1.5975 Y0.881
N110580 X-1.5977 Y0.8811
N110590 X-1.5978 Y0.8813
N110600 X-1.598 Y0.8814
N110610 X-1.5981 Y0.8816
N110620 X-1.5982 Y0.8817
N110630 Y0.8818
N110640 X-1.6056 Y0.8974
N110650 Y0.8975
N110660 X-1.6057 Y0.8977
N110670 Y0.8979
N110680 X-1.6058 Y0.8981
N110690 Y0.8983
N110700 Y0.8985
N110710 Y0.8986
N110720 X-1.6057 Y0.8988
N110730 Y0.8989
N110740 G0 Z0.05
N110750 X-1.3336 Y0.7499
N110760 Z0.0038
N110770 G1 Z-0.0158
N110780 X-1.3335 Y0.75
N110790 X-1.3334 Y0.7501
N110800 X-1.3332 Y0.7502
N110810 X-1.333 Y0.7503
N110820 X-1.3328 Y0.7504
N110830 X-1.3327
N110840 X-1.3325 Y0.7505
N110850 X-1.3323
N110860 X-1.3322
N110870 X-1.3239
N110880 G3 X-1.3157 Y0.7565 Z-0.0158 I-0.0007 J0.0097
N110890 G1 X-1.3127 Y0.7634
N110900 Y0.7635
N110910 X-1.3126 Y0.7637
N110920 X-1.3125 Y0.7638
N110930 X-1.3124 Y0.764
N110940 X-1.3122 Y0.7641
N110950 X-1.3121 Y0.7642
N110960 X-1.3119 Y0.7643
N110970 X-1.3117 Y0.7644
N110980 X-1.3116
N110990 G2 X-1.309 Y0.7627 Z-0.0148 I0.0007 J-0.0018
N111000 G1 X-1.3081 Y0.7433 Z-0.0099
N111010 Y0.7431
N111020 X-1.308 Y0.7428 Z-0.0098
N111030 X-1.3079 Y0.7427
N111040 Y0.7426
N111050 X-1.3079 Y0.7424
N111060 Y0.7422
N111070 Y0.742
N111080 Y0.7418
N111090 Y0.7416
N111100 Y0.7415
N111110 X-1.308 Y0.7413
N111120 Y0.7412
N111130 X-1.3093 Y0.7385
N111140 X-1.3118
N111150 X-1.3119
N111160 X-1.3121
N111170 X-1.3123 Y0.7386
N111180 X-1.3125 Y0.7386
N111190 X-1.3127 Y0.7387
N111200 X-1.3128 Y0.7388
N111210 X-1.313 Y0.7389
N111220 X-1.3131 Y0.739
N111230 X-1.3132 Y0.7391
N111240 G2 X-1.313 Y0.742 Z-0.0118 I0.0014 J0.0014
N111250 G1 X-1.3109 Y0.7436 Z-0.0135
N111260 G2 X-1.3079 Y0.7427 Z-0.0158 I0.0012 J-0.0016
N111270 G1 Y0.7426
N111280 X-1.3079 Y0.7424
N111290 Y0.7422
N111300 Y0.742
N111310 Y0.7418
N111320 Y0.7416
N111330 Y0.7415
N111340 X-1.308 Y0.7413
N111350 Y0.7412
N111360 X-1.3093 Y0.7385
N111370 X-1.3118
N111380 X-1.3119
N111390 X-1.3121
N111400 X-1.3123 Y0.7386
N111410 X-1.3125 Y0.7386
N111420 X-1.3127 Y0.7387
N111430 X-1.3128 Y0.7388
N111440 X-1.313 Y0.7389
N111450 X-1.3131 Y0.739
N111460 X-1.3132 Y0.7391
N111470 G0 Z0.05
N111480 X-1.3114 Y0.7106
N111490 Z0.0098
N111500 G1 Z-0.0098
N111510 X-1.3113 Y0.7106
N111520 X-1.3112 Y0.7108
N111530 X-1.311 Y0.7109
N111540 X-1.3108 Y0.711
N111550 X-1.3107 Y0.711
N111560 X-1.3105
N111570 X-1.3103 Y0.7111
N111580 X-1.3101
N111590 X-1.3074
N111600 X-1.3064 Y0.7091
N111610 Y0.7091
N111620 X-1.3063 Y0.7089
N111630 X-1.3062 Y0.7087
N111640 Y0.7085
N111650 Y0.7083
N111660 Y0.7081
N111670 Y0.708
N111680 Y0.7078
N111690 X-1.3063 Y0.7077
N111700 G0 Z0.05
N111710 X-1.3198 Y0.7387
N111720 Z0.0116
N111730 G1 Z-0.0079
N111740 G3 X-1.321 Y0.731 Z-0.0079 I0.0191 J-0.0067
N111750 G1 X-1.3307
N111760 Y0.72
N111770 X-1.3306 Y0.7187
N111780 X-1.5073
N111790 Y0.7296
N111800 X-1.5074 Y0.731
N111810 X-1.321
N111820 Y0.72
N111830 G3 X-1.3183 Y0.7109 Z-0.0079 I0.0203 J0.001
N111840 G2 X-1.32 Y0.7081 Z-0.0039 I-0.0017 J-0.0009 F30
N111850 G1 X-1.5179 Y0.7099
N111860 G2 X-1.5186 Y0.7109 Z-0.0079 I0. J0.0007
N111870 G3 X-1.517 Y0.7183 Z-0.0079 I-0.0179 J0.0076 F10
N111880 G1 Y0.7296
N111890 G3 X-1.5194 Y0.7381 Z-0.0079 I-0.0202 J-0.0009
N111900 G1 X-1.5197 Y0.7387
N111910 G0 Z0.05
N111920 X-1.5299 Y0.7091
N111930 Z0.0116
N111940 G1 Z-0.0079
N111950 Y0.7092
N111960 X-1.5299 Y0.7094
N111970 Y0.7096
N111980 Y0.7098
N111990 Y0.71
N112000 Y0.7102
N112010 X-1.5299 Y0.7103
N112020 X-1.5298 Y0.7105
N112030 Y0.7106
N112040 G3 X-1.5275 Y0.7149 Z-0.0079 I-0.075 J0.0419
N112050 X-1.5268 Y0.7183 Z-0.0079 I-0.0089 J0.0037
N112060 X-1.5268 Y0.7296 Z-0.0079 I-0.4046 J0.0046
N112070 X-1.5282 Y0.734 Z-0.0079 I-0.0114 J-0.0012
N112080 G1 X-1.5306 Y0.7391
N112090 Y0.7392
N112100 X-1.5307 Y0.7394
N112110 X-1.5308 Y0.7395
N112120 Y0.7397
N112130 Y0.7399
N112140 Y0.7401
N112150 Y0.7403
N112160 X-1.5307 Y0.7405
N112170 Y0.7406
N112180 G2 X-1.5289 Y0.7419 Z-0.0039 I0.0018 J-0.0007
N112190 G1 X-1.3101 Y0.7433 F30
N112200 G2 X-1.3083 Y0.742 Z-0.0079 I0. J-0.0019 F10
N112210 G1 Y0.7419
N112220 X-1.3082 Y0.7417
N112230 Y0.7415
N112240 Y0.7413
N112250 Y0.7411
N112260 Y0.741
N112270 Y0.7408
N112280 X-1.3083 Y0.7406
N112290 X-1.3083 Y0.7405
N112300 G3 X-1.3106 Y0.7356 Z-0.0079 I0.1501 J-0.0726
N112310 X-1.3112 Y0.7325 Z-0.0079 I0.0092 J-0.0034
N112320 G1 Y0.7206
N112330 G3 X-1.3098 Y0.7158 Z-0.0079 I0.0105 J0.0004
N112340 G1 X-1.3071 Y0.7106
N112350 Y0.7105
N112360 X-1.307 Y0.7103
N112370 Y0.7102
N112380 X-1.3069 Y0.71
N112390 Y0.7098
N112400 Y0.7096
N112410 Y0.7094
N112420 X-1.307 Y0.7092
N112430 Y0.7091
N112440 G2 X-1.3081 Y0.7079 Z-0.0094 I-0.0018 J0.0006
N112450 G1 X-1.3092 Y0.7074 Z-0.0106
N112460 G2 X-1.3114 Y0.7106 Z-0.0158 I-0.0008 J0.0018
N112470 G1 X-1.3113 Y0.7106
N112480 X-1.3112 Y0.7108
N112490 X-1.311 Y0.7109
N112500 X-1.3108 Y0.711
N112510 X-1.3107 Y0.711
N112520 X-1.3105
N112530 X-1.3103 Y0.7111
N112540 X-1.3101
N112550 X-1.3074
N112560 X-1.3064 Y0.7091
N112570 X-1.3063 Y0.7089
N112580 X-1.3062 Y0.7087
N112590 Y0.7085
N112600 Y0.7083
N112610 Y0.7081
N112620 Y0.708
N112630 Y0.7078
N112640 X-1.3063 Y0.7077
N112650 G3 X-1.3063 Y0.7064 Z-0.0118 I0.0017 J-0.0006
N112660 G1 X-1.2493 Y0.567 F30
N112670 G2 X-1.2522 Y0.5646 Z-0.0158 I-0.0018 J-0.0007 F10
N112680 G1 X-1.2522
N112690 X-1.2524 Y0.5648
N112700 X-1.2525 Y0.5649
N112710 X-1.2526 Y0.565
N112720 X-1.2527 Y0.5652
N112730 X-1.2528 Y0.5653
N112740 X-1.2529 Y0.5655
N112750 X-1.253 Y0.5656
N112760 Y0.5657
N112770 X-1.2531 Y0.5659
N112780 X-1.2532 Y0.5664
N112790 X-1.2534 Y0.5668
N112800 X-1.2536 Y0.5673
N112810 X-1.2537 Y0.5675
N112820 X-1.2598 Y0.5793
N112830 Y0.5794
N112840 X-1.2599 Y0.5796
N112850 X-1.2599 Y0.5797
N112860 Y0.5799
N112870 Y0.5801
N112880 Y0.5803
N112890 Y0.5805
N112900 Y0.5807
N112910 X-1.2599 Y0.5808
N112920 G2 X-1.2575 Y0.5821 Z-0.0118 I0.0019 J-0.0006
N112930 G1 X-1.2393 Y0.5769
N112940 G2 X-1.2393 Y0.5768 Z-0.0158 I-0.0005 J-0.0019
N112950 G1 X-1.2392
N112960 X-1.239 Y0.5767
N112970 X-1.2388 Y0.5766
N112980 X-1.2387 Y0.5765
N112990 X-1.2385 Y0.5764
N113000 X-1.2384 Y0.5763
N113010 X-1.2383 Y0.5761
N113020 X-1.2382 Y0.576
N113030 Y0.5759
N113040 X-1.2349 Y0.5696
N113050 X-1.2348 Y0.5693
N113060 X-1.2347 Y0.5691
N113070 Y0.5689
N113080 Y0.5687
N113090 Y0.5685
N113100 Y0.5683
N113110 Y0.5682
N113120 X-1.2348 Y0.5681
N113130 G0 Z0.05
N113140 X-1.2347 Y0.8982
N113150 Z0.0038
N113160 G1 Z-0.0158
N113170 Y0.8981
N113180 X-1.2346 Y0.8979
N113190 Y0.8977
N113200 Y0.8975
N113210 Y0.8973
N113220 Y0.8971
N113230 Y0.8969
N113240 X-1.2347 Y0.8968
N113250 Y0.8967
N113260 X-1.2431 Y0.8791
N113270 Y0.879
N113280 X-1.2432 Y0.8788
N113290 X-1.2433 Y0.8787
N113300 X-1.2434 Y0.8785
N113310 X-1.2436 Y0.8784
N113320 X-1.2437 Y0.8783
N113330 X-1.2439 Y0.8782
N113340 X-1.2441 Y0.8781
N113350 X-1.2442
N113360 G2 X-1.2465 Y0.8789 Z-0.0118 I-0.0006 J0.0019
N113370 G1 X-1.2563 Y0.8942
N113380 G2 X-1.2565 Y0.8945 Z-0.0158 I0.0016 J0.0011
N113390 G1 Y0.8946
N113400 X-1.2566 Y0.8948
N113410 Y0.895
N113420 X-1.2567 Y0.8952
N113430 Y0.8954
N113440 Y0.8956
N113450 X-1.2566 Y0.8958
N113460 X-1.2565 Y0.8959
N113470 Y0.896
N113480 X-1.2526 Y0.9053
N113490 Y0.9054
N113500 X-1.2524 Y0.9056
N113510 X-1.2523 Y0.9058
N113520 X-1.2522 Y0.9059
N113530 X-1.252 Y0.906
N113540 X-1.2519 Y0.9062
N113550 X-1.2517 Y0.9063
N113560 X-1.2516 Y0.9064
N113570 X-1.2515
N113580 G0 Z0.05
N113590 X0.5682 Y0.5508
N113600 Z0.0098
N113610 G1 Z-0.0098
N113620 Y0.5507
N113630 X0.5682 Y0.5505
N113640 Y0.5503
N113650 Y0.5501
N113660 Y0.5499
N113670 Y0.5497
N113680 X0.5681 Y0.5495
N113690 X0.5681 Y0.5494
N113700 Y0.5493
N113710 X0.5658 Y0.5451
N113720 X0.5615 Y0.5471
N113730 X0.5615
N113740 X0.5613 Y0.5473
N113750 X0.5611 Y0.5474
N113760 X0.561 Y0.5475
N113770 X0.5609 Y0.5477
N113780 X0.5607 Y0.5478
N113790 X0.5606 Y0.548
N113800 X0.5606 Y0.5482
N113810 Y0.5483
N113820 G2 X0.5618 Y0.5508 Z-0.0104 I0.0019 J0.0006
N113830 G1 X0.5657 Y0.552 Z-0.0112
N113840 G2 X0.5682 Y0.5508 Z-0.0118 I0.0006 J-0.0018
N113850 G1 Y0.5507
N113860 X0.5682 Y0.5505
N113870 Y0.5503
N113880 Y0.5501
N113890 Y0.5499
N113900 Y0.5497
N113910 X0.5681 Y0.5495
N113920 X0.5681 Y0.5494
N113930 Y0.5493
N113940 X0.5658 Y0.5451
N113950 X0.5615 Y0.5471
N113960 X0.5615
N113970 X0.5613 Y0.5473
N113980 X0.5611 Y0.5474
N113990 X0.561 Y0.5475
N114000 X0.5609 Y0.5477
N114010 X0.5607 Y0.5478
N114020 X0.5606 Y0.548
N114030 X0.5606 Y0.5482
N114040 Y0.5483
N114050 G0 Z0.05
N114060 X0.5655 Y0.5052
N114070 Z0.0077
N114080 G1 Z-0.0118
N114090 X0.5656
N114100 X0.5658 Y0.5053
N114110 X0.566
N114120 X0.5662
N114130 X0.5664
N114140 X0.5665
N114150 X0.5667 Y0.5052
N114160 X0.5669 Y0.5052
N114170 X0.567
N114180 X0.573 Y0.5021
N114190 G3 X0.5853 Y0.5066 Z-0.0118 I0.0037 J0.009
N114200 G1 X0.5889 Y0.5134
N114210 Y0.5135
N114220 X0.5891 Y0.5136
N114230 X0.5892 Y0.5138
N114240 X0.5893 Y0.5139
N114250 X0.5895 Y0.514
N114260 X0.5896 Y0.5141
N114270 X0.5898 Y0.5142
N114280 X0.59 Y0.5143
N114290 X0.5901
N114300 G0 Z0.05
N114310 X0.6997 Y0.8114
N114320 Z0.0098
N114330 G1 Z-0.0098
N114340 X0.6998
N114350 X0.7 Y0.8115
N114360 X0.7002
N114370 X0.7003
N114380 X0.7005
N114390 X0.7007
N114400 X0.7009 Y0.8114
N114410 X0.7011 Y0.8113
N114420 X0.7012
N114430 X0.7053 Y0.809
N114440 X0.703 Y0.8048
N114450 Y0.8047
N114460 X0.7029 Y0.8046
N114470 X0.7028 Y0.8044
N114480 X0.7026 Y0.8043
N114490 X0.7025 Y0.8042
N114500 X0.7023 Y0.8041
N114510 X0.7021 Y0.804
N114520 X0.702 Y0.8039
N114530 X0.7019
N114540 G2 X0.6994 Y0.8052 Z-0.0104 I-0.0006 J0.0019
N114550 G1 X0.6984 Y0.809 Z-0.0112
N114560 G2 X0.6997 Y0.8114 Z-0.0118 I0.0019 J0.0005
N114570 G1 X0.6998
N114580 X0.7 Y0.8115
N114590 X0.7002
N114600 X0.7003
N114610 X0.7005
N114620 X0.7007
N114630 X0.7009 Y0.8114
N114640 X0.7011 Y0.8113
N114650 X0.7012
N114660 X0.7053 Y0.809
N114670 X0.703 Y0.8048
N114680 Y0.8047
N114690 X0.7029 Y0.8046
N114700 X0.7028 Y0.8044
N114710 X0.7026 Y0.8043
N114720 X0.7025 Y0.8042
N114730 X0.7023 Y0.8041
N114740 X0.7021 Y0.804
N114750 X0.702 Y0.8039
N114760 X0.7019
N114770 G0 Z0.05
N114780 X1.2334 Y0.8895
N114790 Z0.0038
N114800 G1 Z-0.0158
N114810 X1.2333
N114820 X1.2332 Y0.8896
N114830 X1.233 Y0.8897
N114840 X1.2328 Y0.8898
N114850 X1.2327 Y0.89
N114860 X1.2326 Y0.8901
N114870 X1.2325 Y0.8903
N114880 X1.2324 Y0.8904
N114890 Y0.8905
N114900 X1.2295 Y0.8964
N114910 Y0.8965
N114920 X1.2294 Y0.8967
N114930 X1.2294 Y0.8969
N114940 Y0.8971
N114950 Y0.8973
N114960 Y0.8976
N114970 X1.2294 Y0.8978
N114980 Y0.8979
N114990 G2 X1.2308 Y0.8991 Z-0.0118 I0.0018 J-0.0007
N115000 G1 X1.2451 Y0.9025
N115010 G2 X1.2467 Y0.9022 Z-0.0158 I0.0005 J-0.0019
N115020 G1 X1.2468 Y0.9022
N115030 X1.2469 Y0.9021
N115040 X1.2471 Y0.9019
N115050 X1.2472 Y0.9018
N115060 X1.2473 Y0.9016
N115070 X1.2474 Y0.9014
N115080 X1.2474 Y0.9013
N115090 X1.2475 Y0.9011
N115100 Y0.901
N115110 X1.2475 Y0.9008
N115120 X1.2477 Y0.9004
N115130 X1.2478 Y0.8999
N115140 X1.248 Y0.8995
N115150 X1.248 Y0.8993
N115160 X1.2504 Y0.8937
N115170 Y0.8936
N115180 X1.2505 Y0.8935
N115190 Y0.8933
N115200 X1.2506 Y0.8931
N115210 Y0.8929
N115220 Y0.8927
N115230 Y0.8925
N115240 X1.2505 Y0.8923
N115250 Y0.8922
N115260 X1.2504 Y0.8921
N115270 X1.2504 Y0.892
N115280 Y0.8918
N115290 X1.2503 Y0.8916
N115300 Y0.8914
N115310 Y0.8912
N115320 Y0.891
N115330 X1.2504 Y0.8909 Z-0.0157
N115340 Y0.8908
N115350 X1.3087 Y0.7412 Z-0.0098 F30
N115360 G2 X1.3083 Y0.7391 Z-0.0098 I-0.0018 J-0.0007 F10
N115370 G1 X1.3082 Y0.739
N115380 X1.3081 Y0.7389
N115390 X1.3079 Y0.7388
N115400 X1.3078 Y0.7387
N115410 X1.3076 Y0.7386
N115420 X1.3074 Y0.7386
N115430 X1.3072
N115440 X1.307 Y0.7385
N115450 X1.3043
N115460 X1.3032 Y0.7409
N115470 Y0.741
N115480 X1.3031 Y0.7412
N115490 X1.303 Y0.7413
N115500 Y0.7415
N115510 Y0.7417
N115520 Y0.7419
N115530 Y0.7421
N115540 X1.3031 Y0.7423
N115550 Y0.7424
N115560 G2 X1.306 Y0.7434 Z-0.012 I0.0018 J-0.0007
N115570 G1 X1.308 Y0.7421 Z-0.0135
N115580 G2 X1.3083 Y0.7391 Z-0.0158 I-0.001 J-0.0016
N115590 G1 X1.3082 Y0.739
N115600 X1.3081 Y0.7389
N115610 X1.3079 Y0.7388
N115620 X1.3078 Y0.7387
N115630 X1.3076 Y0.7386
N115640 X1.3074 Y0.7386
N115650 X1.3072
N115660 X1.307 Y0.7385
N115670 X1.3043
N115680 X1.3032 Y0.7409
N115690 Y0.741
N115700 X1.3031 Y0.7412
N115710 X1.303 Y0.7413
N115720 Y0.7415
N115730 Y0.7417
N115740 Y0.7419
N115750 Y0.7421
N115760 X1.3031 Y0.7423
N115770 Y0.7424
N115780 G0 Z0.05
N115790 X1.3038 Y0.7072
N115800 Z0.0098
N115810 G1 Z-0.0098
N115820 Y0.7073
N115830 X1.3037 Y0.7075
N115840 Y0.7077
N115850 Y0.7079
N115860 Y0.7081
N115870 Y0.7083
N115880 X1.3038 Y0.7085
N115890 X1.3039 Y0.7087
N115900 X1.3039 Y0.7087
N115910 X1.3052 Y0.7112
N115920 X1.3075
N115930 X1.3076
N115940 X1.3078
N115950 X1.3079 Y0.7111
N115960 X1.3081
N115970 X1.3083 Y0.711
N115980 X1.3085 Y0.7109
N115990 X1.3086 Y0.7108
N116000 X1.3088 Y0.7106
N116010 X1.3088 Y0.7106
N116020 G2 X1.3087 Y0.7078 Z-0.0117 I-0.0014 J-0.0013
N116030 G1 X1.3069 Y0.7063 Z-0.0133
N116040 G2 X1.3038 Y0.7072 Z-0.0158 I-0.0013 J0.0015
N116050 G1 Y0.7073
N116060 X1.3037 Y0.7075
N116070 Y0.7077
N116080 Y0.7079
N116090 Y0.7081
N116100 Y0.7083
N116110 X1.3038 Y0.7085
N116120 X1.3039 Y0.7087
N116130 X1.3039 Y0.7087
N116140 X1.3052 Y0.7112
N116150 X1.3076
N116160 X1.3078
N116170 X1.3079 Y0.7111
N116180 X1.3081
N116190 X1.3083 Y0.711
N116200 X1.3085 Y0.7109
N116210 X1.3086 Y0.7108
N116220 X1.3088 Y0.7106
N116230 X1.3088 Y0.7106
N116240 G3 X1.3095 Y0.7101 Z-0.0118 I0.0014 J0.0013
N116250 G1 X1.3289 Y0.7029
N116260 G2 X1.3296 Y0.6997 Z-0.0158 I-0.0007 J-0.0018
N116270 G1 X1.3295 Y0.6997
N116280 X1.3294 Y0.6995
N116290 X1.3292 Y0.6994
N116300 X1.329 Y0.6993
N116310 X1.3288 Y0.6993
N116320 X1.3287 Y0.6992
N116330 X1.3285
N116340 X1.3283 Y0.6992
N116350 X1.3282
N116360 X1.3176
N116370 G3 X1.3094 Y0.6935 Z-0.0158 I0.0007 J-0.0097
N116380 G1 X1.3079 Y0.6903
N116390 Y0.6903
N116400 X1.3078 Y0.6901
N116410 X1.3077 Y0.6899
N116420 X1.3075 Y0.6898
N116430 X1.3074 Y0.6897
N116440 X1.3072 Y0.6895
N116450 X1.3071 Y0.6895
N116460 X1.3069 Y0.6894
N116470 X1.3068
N116480 X1.3065 Y0.6888 Z-0.0118
N116490 X1.2332 Y0.5682 F30
N116500 G2 X1.2297 Y0.5686 Z-0.0158 I-0.0017 J0.001 F10
N116510 G1 Y0.5687
N116520 X1.2297 Y0.5689
N116530 Y0.5691
N116540 Y0.5693
N116550 Y0.5695
N116560 Y0.5697
N116570 X1.2297 Y0.5699
N116580 X1.2298 Y0.5701
N116590 Y0.5701
N116600 X1.239 Y0.5873
N116610 Y0.5874
N116620 X1.2392 Y0.5875
N116630 X1.2393 Y0.5877
N116640 X1.2394 Y0.5878
N116650 X1.2396 Y0.588
N116660 X1.2398 Y0.5881
N116670 X1.2399 Y0.5882
N116680 X1.2401 Y0.5882
N116690 X1.2402
N116700 X1.2403
N116710 X1.2404 Y0.5883
N116720 X1.2406 Y0.5884
N116730 X1.2409 Y0.5886
N116740 X1.241 Y0.5887
N116750 X1.2411 Y0.5889
N116760 X1.2412 Y0.589
N116770 Y0.5891
N116780 X1.3098 Y0.6953 Z-0.0135 F30
N116790 G2 X1.3175 Y0.6997 Z-0.0134 I0.0085 J-0.0059
N116800 G1 X1.5222 Y0.71 Z-0.0098
N116810 X1.5223 F10
N116820 X1.5224
N116830 X1.5226 Y0.7101
N116840 X1.5228 Y0.7101
N116850 X1.523 Y0.7102
N116860 X1.5231 Y0.7103
N116870 X1.5233 Y0.7104
N116880 X1.5234 Y0.7105
N116890 X1.5235 Y0.7106
N116900 X1.5235 Y0.7106
N116910 X1.5237 Y0.7108
N116920 X1.5238 Y0.7109
N116930 X1.524 Y0.711
N116940 X1.5242 Y0.711
N116950 X1.5244
N116960 X1.5246 Y0.7111
N116970 X1.5248
N116980 X1.5272
N116990 X1.5284 Y0.7088
N117000 X1.5285 Y0.7087
N117010 X1.5285 Y0.7086
N117020 Y0.7084
N117030 X1.5286 Y0.7082
N117040 Y0.708
N117050 Y0.7078
N117060 Y0.7076
N117070 X1.5286 Y0.7074
N117080 Y0.7073
N117090 G2 X1.5256 Y0.7063 Z-0.0121 I-0.0018 J0.0006
N117100 G1 X1.5237 Y0.7076 Z-0.0136
N117110 G2 X1.5235 Y0.7106 Z-0.0158 I0.0011 J0.0016
N117120 G1 X1.5235 Y0.7106
N117130 X1.5237 Y0.7108
N117140 X1.5238 Y0.7109
N117150 X1.524 Y0.711
N117160 X1.5242 Y0.711
N117170 X1.5244
N117180 X1.5246 Y0.7111
N117190 X1.5248
N117200 X1.5272
N117210 X1.5284 Y0.7088
N117220 X1.5285 Y0.7087
N117230 X1.5285 Y0.7086
N117240 Y0.7084
N117250 X1.5286 Y0.7082
N117260 Y0.708
N117270 Y0.7078
N117280 Y0.7076
N117290 X1.5286 Y0.7074
N117300 Y0.7073
N117310 G0 Z0.05
N117320 X1.5265 Y0.7421
N117330 Z0.0098
N117340 G1 Z-0.0098
N117350 Y0.742
N117360 X1.5265 Y0.7419
N117370 Y0.7417
N117380 Y0.7415
N117390 Y0.7413
N117400 Y0.7411
N117410 Y0.7409
N117420 X1.5264 Y0.7407
N117430 Y0.7406
N117440 X1.5254 Y0.7385
N117450 X1.5227
N117460 X1.5226
N117470 X1.5224
N117480 X1.5222 Y0.7386
N117490 X1.522 Y0.7386
N117500 X1.5219 Y0.7387
N117510 X1.5217 Y0.7388
N117520 X1.5215 Y0.7389
N117530 X1.5214 Y0.739
N117540 X1.5213 Y0.7391
N117550 X1.5213 Y0.7392
N117560 X1.5211 Y0.7393 Z-0.0097
N117570 X1.521 Y0.7394
N117580 X1.5208 Y0.7395 Z-0.0096
N117590 X1.5207 Y0.7395
N117600 X1.5205 Y0.7396 Z-0.0095
N117610 X1.5204 Y0.7397
N117620 X1.5202 Z-0.0094
N117630 X1.5201
N117640 X1.5158 Y0.7401 Z-0.0083
N117650 X1.5157
N117660 X1.5155
N117670 X1.5154 Y0.74 Z-0.0082
N117680 X1.5152 Y0.7399
N117690 X1.5151 Y0.7398 Z-0.0082
N117700 X1.515 Y0.7397
N117710 X1.5149 Y0.7395
N117720 X1.5149 Y0.7394 Z-0.0081
N117730 Y0.7392 Z-0.008
N117740 Y0.7391 Z-0.0079
N117750 Y0.7387
N117760 G3 X1.5137 Y0.731 Z-0.0079 I0.0191 J-0.0067
N117770 G1 X1.5039
N117780 Y0.72
N117790 X1.504 Y0.7187
N117800 X1.3274
N117810 Y0.7296
N117820 X1.3273 Y0.731
N117830 X1.5137
N117840 Y0.72
N117850 G3 X1.5164 Y0.7109 Z-0.0079 I0.0203 J0.001
N117860 G2 X1.5146 Y0.7081 Z-0.0039 I-0.0017 J-0.0009 F30
N117870 G1 X1.3167 Y0.7099
N117880 G2 X1.3161 Y0.7109 Z-0.0079 I0. J0.0007
N117890 G3 X1.3176 Y0.7183 Z-0.0079 I-0.0178 J0.0076 F10
N117900 G1 Y0.7296
N117910 G3 X1.3153 Y0.7381 Z-0.0079 I-0.0202 J-0.0009
N117920 G1 X1.315 Y0.7387
N117930 G0 Z0.05
N117940 X1.3048 Y0.7091
N117950 Z0.0116
N117960 G1 Z-0.0079
N117970 Y0.7092
N117980 X1.3047 Y0.7094
N117990 Y0.7096
N118000 Y0.7098
N118010 Y0.71
N118020 Y0.7102
N118030 X1.3048 Y0.7103
N118040 X1.3049 Y0.7105
N118050 Y0.7106
N118060 G3 X1.3071 Y0.7149 Z-0.0079 I-0.075 J0.0419
N118070 X1.3079 Y0.7183 Z-0.0079 I-0.0089 J0.0037
N118080 X1.3078 Y0.7296 Z-0.0079 I-0.4046 J0.0046
N118090 X1.3065 Y0.734 Z-0.0079 I-0.0114 J-0.0012
N118100 G1 X1.304 Y0.7391
N118110 Y0.7392
N118120 X1.3039 Y0.7394
N118130 X1.3039 Y0.7395
N118140 Y0.7397
N118150 Y0.7399
N118160 Y0.7401
N118170 Y0.7403
N118180 X1.3039 Y0.7405
N118190 Y0.7406
N118200 G2 X1.3058 Y0.7419 Z-0.0039 I0.0018 J-0.0007
N118210 G1 X1.5246 Y0.7434 F30
N118220 G2 X1.5264 Y0.7421 Z-0.0079 I0. J-0.0019 F10
N118230 G1 Y0.742
N118240 X1.5265 Y0.7419
N118250 Y0.7417
N118260 Y0.7415
N118270 Y0.7413
N118280 Y0.7411
N118290 Y0.7409
N118300 X1.5264 Y0.7407
N118310 Y0.7406
N118320 G3 X1.5241 Y0.7356 Z-0.0079 I0.1572 J-0.0761
N118330 X1.5234 Y0.7325 Z-0.0079 I0.0092 J-0.0034
N118340 G1 Y0.7206
N118350 G3 X1.5249 Y0.7158 Z-0.0079 I0.0105 J0.0004
N118360 G1 X1.5275 Y0.7106
N118370 X1.5276 Y0.7105
N118380 X1.5276 Y0.7103
N118390 Y0.7102
N118400 X1.5277 Y0.71
N118410 Y0.7098
N118420 Y0.7096
N118430 Y0.7094
N118440 Y0.7092
N118450 X1.5276 Y0.7091
N118460 G0 Z0.05
N118470 X1.5265 Y0.7421
N118480 Z0.0038
N118490 G1 Z-0.0158
N118500 Y0.742
N118510 X1.5265 Y0.7419
N118520 Y0.7417
N118530 Y0.7415
N118540 Y0.7413
N118550 Y0.7411
N118560 Y0.7409
N118570 X1.5264 Y0.7407
N118580 Y0.7406
N118590 X1.5254 Y0.7385
N118600 X1.5226
N118610 X1.5224
N118620 X1.5222 Y0.7386
N118630 X1.522 Y0.7386
N118640 X1.5219 Y0.7387
N118650 X1.5217 Y0.7388
N118660 X1.5215 Y0.7389
N118670 X1.5214 Y0.739
N118680 X1.5213 Y0.7391
N118690 G3 X1.5206 Y0.7396 Z-0.0118 I-0.0014 J-0.0014
N118700 G1 X1.5005 Y0.7467
N118710 G2 X1.4997 Y0.7499 Z-0.0158 I0.0007 J0.0018
N118720 G1 X1.4998 Y0.75
N118730 X1.4999 Y0.7501
N118740 X1.5001 Y0.7502
N118750 X1.5003 Y0.7503
N118760 X1.5005 Y0.7504
N118770 X1.5006
N118780 X1.5008 Y0.7505
N118790 X1.501
N118800 X1.5011
N118810 X1.5107
N118820 G3 X1.519 Y0.7565 Z-0.0158 I-0.0007 J0.0097
N118830 G1 X1.5207 Y0.7605
N118840 Y0.7605
N118850 X1.5208 Y0.7607
N118860 X1.5209 Y0.7609
N118870 X1.521 Y0.761
N118880 X1.5212 Y0.7612
N118890 X1.5213 Y0.7613
N118900 X1.5215 Y0.7614
N118910 X1.5217 Y0.7615
N118920 X1.5218
N118930 X1.5221 Y0.7621 Z-0.0118
N118940 X1.5958 Y0.8972 F30
N118950 G2 X1.5994 Y0.8969 Z-0.0158 I0.0017 J-0.0009 F10
N118960 G1 Y0.8968
N118970 X1.5994 Y0.8966
N118980 Y0.8964
N118990 Y0.8962
N119000 Y0.8961
N119010 Y0.8959
N119020 Y0.8957
N119030 X1.5993 Y0.8955
N119040 Y0.8954
N119050 X1.593 Y0.8821
N119060 Y0.882
N119070 X1.5929 Y0.8818
N119080 X1.5927 Y0.8816
N119090 X1.5926 Y0.8815
N119100 X1.5925 Y0.8814
N119110 X1.5923 Y0.8813
N119120 X1.592 Y0.8811
N119130 X1.5919
N119140 G0 Z0.05
N119150 X1.5945 Y0.5785
N119160 Z0.0038
N119170 G1 Z-0.0158
N119180 X1.5946
N119190 X1.5948 Y0.5784
N119200 X1.5949 Y0.5783
N119210 X1.5951 Y0.5782
N119220 X1.5953 Y0.5781
N119230 X1.5954 Y0.578
N119240 X1.5955 Y0.5778
N119250 X1.5956 Y0.5777
N119260 X1.5957 Y0.5776
N119270 X1.5996 Y0.5699
N119280 Y0.5698
N119290 X1.5997 Y0.5696
N119300 X1.5998 Y0.5694
N119310 Y0.5692
N119320 Y0.569
N119330 Y0.5689
N119340 Y0.5687
N119350 Y0.5685
N119360 X1.5997 Y0.5684
N119370 G0 Z0.05
N119380 M5
N119390 M998
N119400 M30
%
```
